## Supplementary material for "An *In-Silico* Investigation of Menthol Metabolism": S1 File: ooeoe-S.out

```
Q-Chem Developer Version!
                  Welcome to Q-Chem
     A Quantum Leap Into The Future Of Chemistry


 Q-Chem 5.1, Q-Chem, Inc., Pleasanton, CA (2018)

 Yihan Shao,  Zhengting Gan,  E. Epifanovsky,  A. T. B. Gilbert,  M. Wormit,  
 J. Kussmann,  A. W. Lange,  A. Behn,  Jia Deng,  Xintian Feng,  D. Ghosh,  
 M. Goldey,  P. R. Horn,  L. D. Jacobson,  I. Kaliman,  T. Kus,  A. Landau,  
 Jie Liu,  E. I. Proynov,  R. M. Richard,  R. P. Steele,  E. J. Sundstrom,  
 H. L. Woodcock III,  P. M. Zimmerman,  D. Zuev,  B. Albrecht,  E. Alguire,  
 S. A. Baeppler,  D. Barton,  Z. Benda,  Y. A. Bernard,  E. J. Berquist,  
 K. B. Bravaya,  H. Burton,  D. Casanova,  Chun-Min Chang,  Yunqing Chen,  
 A. Chien,  K. D. Closser,  M. P. Coons,  S. Coriani,  S. Dasgupta,  
 A. L. Dempwolff,  M. Diedenhofen,  Hainam Do,  R. G. Edgar,  Po-Tung Fang,  
 S. Faraji,  S. Fatehi,  Qingguo Feng,  K. D. Fenk,  J. Fosso-Tande,  
 J. Gayvert,  Qinghui Ge,  A. Ghysels,  G. Gidofalvi,  J. Gomes,  
 J. Gonthier,  A. Gunina,  D. Hait,  M. W. D. Hanson-Heine,  
 P. H. P. Harbach,  A. W. Hauser,  J. E. Herr,  E. G. Hohenstein,  
 Z. C. Holden,  Kerwin Hui,  B. C. Huynh,  T.-C. Jagau,  Hyunjun Ji,  
 B. Kaduk,  K. Khistyaev,  Jaehoon Kim,  P. Klunzinger,  K. Koh,  
 D. Kosenkov,  L. Koulias,  T. Kowalczyk,  C. M. Krauter,  A. Kunitsa,  
 Ka Un Lao,  A. Laurent,  K. V. Lawler,  Joonho Lee,  D. Lefrancois,  
 S. Lehtola,  D. S. Levine,  Yi-Pei Li,  You-Sheng Lin,  Fenglai Liu,  
 E. Livshits,  A. Luenser,  P. Manohar,  E. Mansoor,  S. F. Manzer,  
 Shan-Ping Mao,  Yuezhi Mao,  N. Mardirossian,  A. V. Marenich,  
 T. Markovich,  L. A. Martinez-Martinez,  S. A. Maurer,  N. J. Mayhall,  
 S. C. McKenzie,  J.-M. Mewes,  A. F. Morrison,  J. W. Mullinax,  K. Nanda,  
 T. S. Nguyen-Beck,  R. Olivares-Amaya,  J. A. Parkhill,  T. M. Perrine,  
 F. Plasser,  P. Pokhilko,  S. Prager,  A. Prociuk,  E. Ramos,  D. R. Rehn,  
 F. Rob,  M. Schneider,  N. Sergueev,  S. M. Sharada,  S. Sharma,  
 D. W. Small,  T. Stauch,  T. Stein,  Yu-Chuan Su,  A. J. W. Thom,  
 A. Tkatchenko,  T. Tsuchimochi,  N. M. Tubman,  L. Vogt,  M. L. Vidal,  
 O. Vydrov,  M. A. Watson,  J. Wenzel,  M. de Wergifosse,  T. A. Wesolowski,  
 A. White,  J. Witte,  A. Yamada,  Jun Yang,  K. Yao,  S. Yeganeh,  
 S. R. Yost,  Zhi-Qiang You,  A. Zech,  Igor Ying Zhang,  Xing Zhang,  
 Yan Zhao,  Ying Zhu,  B. R. Brooks,  G. K. L. Chan,  C. J. Cramer,  
 M. S. Gordon,  W. J. Hehre,  A. Klamt,  M. W. Schmidt,  C. D. Sherrill,  
 D. G. Truhlar,  A. Aspuru-Guzik,  R. Baer,  A. T. Bell,  N. A. Besley,  
 Jeng-Da Chai,  A. E. DePrince, III,  R. A. DiStasio Jr.,  A. Dreuw,  
 B. D. Dunietz,  T. R. Furlani,  Chao-Ping Hsu,  Yousung Jung,  Jing Kong,  
 D. S. Lambrecht,  WanZhen Liang,  C. Ochsenfeld,  V. A. Rassolov,  
 L. V. Slipchenko,  J. E. Subotnik,  T. Van Voorhis,  J. M. Herbert,  
 A. I. Krylov,  P. M. W. Gill,  M. Head-Gordon

 Contributors to earlier versions of Q-Chem not listed above: 
 R. D. Adamson,  B. Austin,  J. Baker,  G. J. O. Beran,  K. Brandhorst,  
 S. T. Brown,  E. F. C. Byrd,  A. K. Chakraborty,  C.-L. Cheng,  
 Siu Hung Chien,  D. M. Chipman,  D. L. Crittenden,  H. Dachsel,  
 R. J. Doerksen,  A. D. Dutoi,  L. Fusti-Molnar,  W. A. Goddard III,  
 A. Golubeva-Zadorozhnaya,  S. R. Gwaltney,  G. Hawkins,  A. Heyden,  
 S. Hirata,  G. Kedziora,  F. J. Keil,  C. Kelley,  Jihan Kim,  R. A. King,  
 R. Z. Khaliullin,  P. P. Korambath,  W. Kurlancheek,  A. M. Lee,  M. S. Lee,  
 S. V. Levchenko,  Ching Yeh Lin,  D. Liotard,  R. C. Lochan,  I. Lotan,  
 P. E. Maslen,  N. Nair,  D. P. O'Neill,  D. Neuhauser,  E. Neuscamman,  
 C. M. Oana,  R. Olson,  B. Peters,  R. Peverati,  P. A. Pieniazek,  
 Y. M. Rhee,  J. Ritchie,  M. A. Rohrdanz,  E. Rosta,  N. J. Russ,  
 H. F. Schaefer III,  N. E. Schultz,  N. Shenvi,  A. C. Simmonett,  A. Sodt,  
 D. Stuck,  K. S. Thanthiriwatte,  V. Vanovschi,  Tao Wang,  A. Warshel,  
 C. F. Williams,  Q. Wu,  X. Xu,  W. Zhang

 Please cite Q-Chem as follows:
 Y. Shao et al., Mol. Phys. 113, 184-215 (2015)
 DOI: 10.1080/00268976.2014.952696

 Q-Chem 5.1.2 for Intel X86 EM64T Linux

 Parts of Q-Chem use Armadillo 8.300.2 (Tropical Shenanigans).
 http://arma.sourceforge.net/

 Q-Chem begins on Thu Jun 20 09:29:08 2019  

Host: 
0

     Scratch files written to /scratch/taweetham/qchem4813//
Core orbitals will be frozen
Input Ideriv = 1
Curr. Ideriv = -1
Max.  Ideriv = 1

Checking the input file for inconsistencies... 	...done.

--------------------------------------------------------------
User input:
--------------------------------------------------------------
$molecule
0 1
  C   -0.7010809   -0.4632678   -0.1601711
  H   -0.5541632   -0.5302341   -1.2480233
  C   -0.1559369    0.9151493    0.2606831
  H   -0.3457415    1.0599717    1.3340142
  O   -0.8535303    1.9535628   -0.4667236
  H   -0.3028096    2.7435834   -0.4748137
  C    1.3452198    1.0566502   -0.0156539
  H    1.5070778    1.0303657   -1.0985232
  H    1.6757398    2.0458170    0.3309033
  C    2.1993625   -0.0304564    0.6470638
  H    2.0932137    0.0559893    1.7387981
  C    3.6943398    0.1532860    0.3559783
  H    4.0218720    1.1376537    0.7001680
  H    4.2711053   -0.5996921    0.9104076
  O    4.0274702    0.1118259   -1.0325451
  C    1.6719177   -1.4092076    0.2340506
  H    2.2233285   -2.1979931    0.7594188
  H    1.8390802   -1.5638577   -0.8403804
  C    0.1745210   -1.5417472    0.5255990
  H   -0.1622275   -2.5354382    0.2267632
  H    0.0146267   -1.4802896    1.6102563
  C   -2.2057500   -0.7599069    0.1352560
  C   -2.6576158   -2.0260487   -0.6195496
  C   -3.2298987    0.3475474   -0.1900378
  H   -3.1004819    0.6900050   -1.2250953
  O   -3.2319139    1.4470189    0.7085793
  H   -4.2275161   -0.0940796   -0.1152530
  H   -2.4974903    2.0131464    0.4325753
  H   -2.2990324   -0.9446671    1.2138125
  H   -2.6558097   -1.8529886   -1.7016711
  H   -3.6759205   -2.3024631   -0.3330381
  H   -2.0225878   -2.8909749   -0.4234111
  H    3.9274579   -0.7909801   -1.3483112
$end

$rem
   JOB_TYPE             OPTIMIZATION
   BASIS                6-311++G**
   METHOD               MP2
   MEM_TOTAL            5000
$end

--------------------------------------------------------------
 ----------------------------------------------------------------
             Standard Nuclear Orientation (Angstroms)
    I     Atom           X                Y                Z
 ----------------------------------------------------------------
    1      C      -0.6958552141    -0.4613851534    -0.1632698251
    2      H      -0.5379186777    -0.5618203844    -1.2469951223
    3      C      -0.1678502526     0.9351061299     0.2179870386
    4      H      -0.3692690837     1.1124675716     1.2842948448
    5      O      -0.8682722011     1.9427441694    -0.5489121277
    6      H      -0.3250134010     2.7374467950    -0.5773533053
    7      C       1.3344701418     1.0823357565    -0.0488705072
    8      H       1.5069123401     1.0228655975    -1.1287880024
    9      H       1.6522707118     2.0853101318     0.2686850339
   10      C       2.1925070860     0.0254855769     0.6563922538
   11      H       2.0751139887     0.1459127436     1.7437470104
   12      C       3.6883891560     0.2143986829     0.3733766423
   13      H       4.0032703194     1.2124713878     0.6886929740
   14      H       4.2669415108    -0.5147032795     0.9570835987
   15      O       4.0351534342     0.1316187473    -1.0099505256
   16      C       1.6821279463    -1.3709146083     0.2831464254
   17      H       2.2359451053    -2.1369853081     0.8387275791
   18      H       1.8610104072    -1.5583550343    -0.7841534764
   19      C       0.1833368736    -1.5086625868     0.5649529319
   20      H      -0.1411048476    -2.5146866375     0.2951801200
   21      H       0.0125076707    -1.4139625187     1.6455425685
   22      C      -2.2003994515    -0.7630866441     0.1276320068
   23      C      -2.6330072324    -2.0571806144    -0.5901427189
   24      C      -3.2318448661     0.3232753912    -0.2426240230
   25      H      -3.0957935368     0.6335578452    -1.2869346946
   26      O      -3.2528714398     1.4509724816     0.6200529086
   27      H      -4.2259000546    -0.1254594839    -0.1628810342
   28      H      -2.5212432719     2.0150994185     0.3327593279
   29      H      -2.3022303597    -0.9140098713     1.2106715753
   30      H      -2.6224993464    -1.9189602668    -1.6772143452
   31      H      -3.6513376567    -2.3341973583    -0.3043051900
   32      H      -1.9917119801    -2.9091065884    -0.3603803688
   33      H       3.9467266945    -0.7817995275    -1.2973824839
 ----------------------------------------------------------------
 Molecular Point Group                 C1    NOp =  1
 Largest Abelian Subgroup              C1    NOp =  1
 Nuclear Repulsion Energy =   899.3315716660 hartrees
 There are       52 alpha and       52 beta electrons
 Requested basis set is 6-311++G(d,p)
 There are 178 shells and 426 basis functions

 Total QAlloc Memory Limit   5000 MB
 Mega-Array Size       188 MB
 MEM_STATIC part       192 MB
 A cutoff of  1.0D-11 yielded  13501 shell pairs
 There are     76606 function pairs (     81106 Cartesian)
 Smallest overlap matrix eigenvalue = 1.86E-06

 Q-Chem warning in module stvman/mkSTV.C, line 306:

 Overlap eigenvalue is smaller than square root of threshold
 Use THRESH >= 12 to get rid of this warning


 Scale SEOQF with 1.000000e-01/1.000000e-01/1.000000e-01

 Standard Electronic Orientation quadrupole field applied
 Nucleus-field energy     =     0.0000000299 hartrees
 Guess from superposition of atomic densities
 Warning:  Energy on first SCF cycle will be non-variational
 SAD guess density has 104.000000 electrons

 -----------------------------------------------------------------------
  General SCF calculation program by
  Eric Jon Sundstrom, Paul Horn, Yuezhi Mao, Dmitri Zuev, Alec White,
  David Stuck, Shaama M.S., Shane Yost, Joonho Lee, David Small,
  Daniel Levine, Susi Lehtola, Hugh Burton, Evgeny Epifanovsky
 -----------------------------------------------------------------------
 Hartree-Fock
 A restricted SCF calculation will be
 performed using DIIS
 SCF converges when DIIS error is below 1.0e-08
 ---------------------------------------
  Cycle       Energy         DIIS error
 ---------------------------------------
    1    -619.6875486288      3.12e-02  
    2    -614.8680264186      2.75e-03  
    3    -615.0375276654      1.28e-03  
    4    -615.0644583101      3.90e-04  
    5    -615.0679915636      5.53e-05  
    6    -615.0680892422      1.71e-05  
    7    -615.0680983401      4.95e-06  
    8    -615.0680993152      1.31e-06  
    9    -615.0680993875      5.32e-07  
   10    -615.0680993965      1.32e-07  
   11    -615.0680993972      4.03e-08  
   12    -615.0680993972      1.26e-08  
   13    -615.0680993973      3.51e-09  Convergence criterion met
 ---------------------------------------
 SCF time:   CPU 367.89s  wall 368.00s 
 SCF   energy in the final basis set =     -615.0680993973
 Total energy in the final basis set =     -615.0680993973

 Components of the MP2 correlation energy:
        aaaa  correlation energy =        -0.2646877569 au
        abab  correlation energy =        -1.5944436521 au
        bbbb  correlation energy =        -0.2646877569 au
        non-Brillouin singles    =        -0.0000000000 au

 Total  MP2   correlation energy =                    -2.12381917 au
        MP2         total energy =                  -617.19191856 au
  Entering Z-vector solver.
   1         0           1      0.000140    0.000140
   2         0           1      0.000045    0.000045
   3         0           1      0.000011    0.000011
   4         0           1      0.000004    0.000004
   5         1           0      0.000000    0.000000    Roots Converged

 --------------------------------------------------------------

                    Orbital Energies (a.u.)
 --------------------------------------------------------------

 Alpha MOs
 -- Occupied --
-20.5718 -20.5637 -20.5243 -11.2917 -11.2852 -11.2569 -11.2412 -11.2355
-11.2337 -11.2324 -11.2296 -11.2265 -11.2149  -1.3765  -1.3658  -1.3305
 -1.1354  -1.0776  -1.0123  -1.0056  -0.9265  -0.9025  -0.8517  -0.8296
 -0.7768  -0.7710  -0.7069  -0.6958  -0.6773  -0.6522  -0.6499  -0.6208
 -0.6150  -0.6009  -0.5876  -0.5829  -0.5715  -0.5548  -0.5481  -0.5299
 -0.5191  -0.5160  -0.5003  -0.4987  -0.4770  -0.4755  -0.4684  -0.4616
 -0.4510  -0.4418  -0.4236  -0.4051
 -- Virtual --
  0.0355   0.0423   0.0470   0.0500   0.0608   0.0648   0.0665   0.0691
  0.0755   0.0829   0.0873   0.0925   0.0952   0.1029   0.1075   0.1109
  0.1194   0.1219   0.1256   0.1362   0.1512   0.1611   0.1667   0.1678
  0.1719   0.1766   0.1789   0.1846   0.1869   0.1875   0.1903   0.1951
  0.1997   0.2013   0.2079   0.2103   0.2165   0.2179   0.2230   0.2249
  0.2261   0.2341   0.2372   0.2412   0.2472   0.2510   0.2562   0.2618
  0.2632   0.2682   0.2729   0.2787   0.2861   0.2896   0.2968   0.3069
  0.3114   0.3292   0.3323   0.3362   0.3399   0.3485   0.3529   0.3624
  0.3647   0.3668   0.3716   0.3744   0.3826   0.3857   0.3900   0.3920
  0.3980   0.4025   0.4072   0.4138   0.4189   0.4218   0.4237   0.4314
  0.4379   0.4407   0.4516   0.4541   0.4565   0.4582   0.4687   0.4770
  0.4801   0.4857   0.4912   0.4942   0.5017   0.5032   0.5047   0.5142
  0.5194   0.5217   0.5429   0.5517   0.5570   0.5790   0.5904   0.5985
  0.6010   0.6218   0.6345   0.6365   0.6605   0.6684   0.6867   0.6958
  0.7021   0.7200   0.7333   0.7452   0.7539   0.7576   0.7662   0.7877
  0.7972   0.8046   0.8194   0.8221   0.8439   0.8589   0.8817   0.8851
  0.8945   0.8986   0.9087   0.9138   0.9219   0.9299   0.9392   0.9469
  0.9509   0.9534   0.9619   0.9680   0.9753   0.9763   0.9831   0.9883
  0.9909   0.9931   1.0010   1.0081   1.0128   1.0143   1.0354   1.0433
  1.0719   1.1000   1.1275   1.1587   1.1803   1.2025   1.2130   1.2284
  1.2406   1.2609   1.2758   1.3083   1.3158   1.3251   1.3573   1.3889
  1.3979   1.4018   1.4245   1.4338   1.4495   1.4740   1.4849   1.4880
  1.5044   1.5133   1.5316   1.5604   1.5655   1.5755   1.5932   1.6149
  1.6552   1.6719   1.6814   1.7071   1.7240   1.7410   1.7450   1.7553
  1.7696   1.7781   1.8017   1.8192   1.8218   1.8307   1.8368   1.8437
  1.8503   1.8602   1.8693   1.8729   1.8758   1.8911   1.8951   1.9070
  1.9111   1.9173   1.9268   1.9309   1.9375   1.9480   1.9543   1.9659
  1.9807   1.9875   2.0124   2.0319   2.0343   2.0544   2.0632   2.0801
  2.0836   2.0985   2.1041   2.1237   2.1283   2.1407   2.1536   2.1686
  2.1746   2.1823   2.2104   2.2369   2.2585   2.2789   2.2873   2.2945
  2.3285   2.3346   2.3536   2.3721   2.3823   2.4060   2.4244   2.4311
  2.4544   2.4587   2.4742   2.4871   2.4922   2.5274   2.5467   2.5610
  2.5693   2.5800   2.6222   2.6378   2.6554   2.6770   2.6811   2.7202
  2.7273   2.7419   2.7495   2.7663   2.8003   2.8276   2.8378   2.8516
  2.8684   2.8829   2.8855   2.9153   2.9156   2.9420   2.9500   2.9613
  2.9746   2.9767   2.9934   3.0163   3.0216   3.0351   3.0489   3.0640
  3.0792   3.0916   3.1023   3.1189   3.1308   3.1385   3.1498   3.1593
  3.1762   3.2359   3.2441   3.2598   3.2829   3.3190   3.3325   3.3414
  3.3474   3.3592   3.3757   3.4107   3.4231   3.4363   3.4491   3.4882
  3.5157   3.5244   3.5494   3.5594   3.5724   3.5804   3.5951   3.6380
  3.6509   3.6783   3.7020   3.7427   3.7777   3.8210   3.8569   3.9207
  3.9770   4.1853   4.2088   4.2191   4.2215   4.2379   4.2503   4.2605
  4.3098   4.3171   4.3563   4.3634   4.4134   4.4277   4.4730   4.4853
  4.5543   4.5621   4.6396   4.6896   4.7158   4.7506   4.7985   4.8639
  5.6736   5.7047   5.7174   5.9607   6.0305   6.0505   6.2242   6.2404
  6.2945  24.9548  24.9958  25.0106  25.0268  25.0467  25.0508  25.0872
 25.1124  25.1273  25.1598  51.6420  51.6521  51.7009
 --------------------------------------------------------------

          Ground-State Mulliken Net Atomic Charges

     Atom                 Charge (a.u.)
  ----------------------------------------
      1 C                     0.501096
      2 H                     0.243189
      3 C                    -0.531254
      4 H                     0.264424
      5 O                    -0.216622
      6 H                     0.257219
      7 C                    -0.984404
      8 H                     0.280406
      9 H                     0.127838
     10 C                     0.800283
     11 H                     0.184076
     12 C                    -0.834167
     13 H                     0.197392
     14 H                     0.162399
     15 O                    -0.206887
     16 C                    -0.805700
     17 H                     0.186224
     18 H                     0.161511
     19 C                    -0.547540
     20 H                     0.147439
     21 H                     0.204703
     22 C                     0.558944
     23 C                    -0.848558
     24 C                    -0.646600
     25 H                     0.194071
     26 O                    -0.239454
     27 H                     0.176937
     28 H                     0.286965
     29 H                     0.208264
     30 H                     0.172992
     31 H                     0.164015
     32 H                     0.140418
     33 H                     0.240382
  ----------------------------------------
  Sum of atomic charges =     0.000000

 -----------------------------------------------------------------
                    Cartesian Multipole Moments
 -----------------------------------------------------------------
    Charge (ESU x 10^10)
                 0.0000
    Dipole Moment (Debye)
         X       2.7556      Y      -1.7359      Z       0.3798
       Tot       3.2789
    Quadrupole Moments (Debye-Ang)
        XX     -99.4256     XY       2.5400     YY     -78.7142
        XZ       8.3224     YZ       0.9287     ZZ     -86.0739
    Octopole Moments (Debye-Ang^2)
       XXX       8.6959    XXY     -44.8622    XYY      18.4765
       YYY      34.7452    XXZ       3.5768    XYZ      15.8990
       YYZ      -4.5722    XZZ       5.2657    YZZ      -1.1271
       ZZZ      -4.5581
    Hexadecapole Moments (Debye-Ang^3)
      XXXX   -3377.8737   XXXY      -5.4121   XXYY    -678.2279
      XYYY     -20.1172   YYYY    -822.6273   XXXZ     121.8910
      XXYZ      11.1835   XYYZ      -4.9351   YYYZ     -12.8337
      XXZZ    -588.7637   XYZZ     -15.7166   YYZZ    -202.3156
      XZZZ     -15.7341   YZZZ       2.9572   ZZZZ    -295.0524
 -----------------------------------------------------------------
 DrvMan is completing analytic gradient of the MP2 energy
 MP2 relaxed dipole moment
            1
    1   1.0841324
    2  -0.6829682
    3   0.1494220
	Magnitude:	 1.290 au	 3.279 Debye
 MP2 energy read as -617.191919
 Full Analytical Gradient of MP2 Energy (in au.)
             1             2             3             4             5
    1    0.00080628   -0.00039973    0.00016926    0.00027469    0.00211320
    2   -0.00138553    0.00022506   -0.00066393    0.00048791    0.00411990
    3   -0.00082510    0.00204742    0.00096538   -0.00136023    0.00065677
             6             7             8             9            10
    1   -0.00217042   -0.00041348    0.00050575    0.00000387    0.00091407
    2    0.00111866    0.00340139    0.00098047   -0.00088538    0.00061061
    3   -0.00125837   -0.00067410    0.00175400   -0.00087870    0.00153888
            11            12            13            14            15
    1    0.00050734    0.00111799    0.00059427    0.00053123    0.00125488
    2   -0.00009429    0.00207175   -0.00100447    0.00088300   -0.00185362
    3   -0.00109839    0.00214153    0.00016955   -0.00042511   -0.00010401
            16            17            18            19            20
    1    0.00028743   -0.00065263    0.00040769    0.00087546    0.00051312
    2   -0.00288597    0.00050580   -0.00079151   -0.00299130    0.00117625
    3    0.00106910   -0.00115181    0.00125649    0.00052956    0.00103755
            21            22            23            24            25
    1    0.00014211   -0.00161093   -0.00111755   -0.00358156   -0.00130342
    2   -0.00128355   -0.00177903   -0.00172006   -0.00091715    0.00013411
    3   -0.00148152    0.00070361    0.00004706    0.00007016    0.00088825
            26            27            28            29            30
    1   -0.00079354    0.00039070    0.00043918   -0.00025366   -0.00041609
    2   -0.00023379    0.00105952    0.00341269    0.00011707   -0.00127827
    3   -0.00140271   -0.00049631    0.00111288   -0.00155504    0.00072993
            31            32            33
    1    0.00097390   -0.00099295    0.00088353
    2   -0.00054131    0.00017146   -0.00016650
    3   -0.00083311   -0.00061979   -0.00255380
 Gradient time:  CPU 0.11 s  wall 0.11 s
 Geometry Optimization Parameters
   NAtoms,    NIC,     NZ,  NCons,   NDum,   NFix, NCnnct, MaxDiis
       33     261       0       0       0       0       0       0


** GEOMETRY OPTIMIZATION IN DELOCALIZED INTERNAL COORDINATES **
   Searching for a Minimum

   Optimization Cycle:   1

                       Coordinates (Angstroms)
     ATOM                X               Y               Z
      1  C        -0.6958552141   -0.4613851534   -0.1632698251
      2  H        -0.5379186777   -0.5618203844   -1.2469951223
      3  C        -0.1678502526    0.9351061299    0.2179870386
      4  H        -0.3692690837    1.1124675716    1.2842948448
      5  O        -0.8682722011    1.9427441694   -0.5489121277
      6  H        -0.3250134010    2.7374467950   -0.5773533053
      7  C         1.3344701418    1.0823357565   -0.0488705072
      8  H         1.5069123401    1.0228655975   -1.1287880024
      9  H         1.6522707118    2.0853101318    0.2686850339
     10  C         2.1925070860    0.0254855769    0.6563922538
     11  H         2.0751139887    0.1459127436    1.7437470104
     12  C         3.6883891560    0.2143986829    0.3733766423
     13  H         4.0032703194    1.2124713878    0.6886929740
     14  H         4.2669415108   -0.5147032795    0.9570835987
     15  O         4.0351534342    0.1316187473   -1.0099505256
     16  C         1.6821279463   -1.3709146083    0.2831464254
     17  H         2.2359451053   -2.1369853081    0.8387275791
     18  H         1.8610104072   -1.5583550343   -0.7841534764
     19  C         0.1833368736   -1.5086625868    0.5649529319
     20  H        -0.1411048476   -2.5146866375    0.2951801200
     21  H         0.0125076707   -1.4139625187    1.6455425685
     22  C        -2.2003994515   -0.7630866441    0.1276320068
     23  C        -2.6330072324   -2.0571806144   -0.5901427189
     24  C        -3.2318448661    0.3232753912   -0.2426240230
     25  H        -3.0957935368    0.6335578452   -1.2869346946
     26  O        -3.2528714398    1.4509724816    0.6200529086
     27  H        -4.2259000546   -0.1254594839   -0.1628810342
     28  H        -2.5212432719    2.0150994185    0.3327593279
     29  H        -2.3022303597   -0.9140098713    1.2106715753
     30  H        -2.6224993464   -1.9189602668   -1.6772143452
     31  H        -3.6513376567   -2.3341973583   -0.3043051900
     32  H        -1.9917119801   -2.9091065884   -0.3603803688
     33  H         3.9467266945   -0.7817995275   -1.2973824839
   Point Group: c1    Number of degrees of freedom:    93


   Energy is   -617.191918563


 Attempting to Generate Delocalized Internal Coordinates

 93 Hessian modes will be used to form the next step
  Hessian Eigenvalues:
     0.002000    0.003478    0.003654    0.004669    0.005721    0.006548
     0.007521    0.009417    0.011872    0.013002    0.019163    0.020334
     0.032197    0.034149    0.036948    0.037873    0.042257    0.042711
     0.044025    0.044700    0.046578    0.046793    0.048250    0.049282
     0.049797    0.052950    0.053265    0.055118    0.055713    0.058277
     0.058290    0.058996    0.061182    0.067637    0.077417    0.081734
     0.085547    0.085989    0.093335    0.097275    0.118151    0.118796
     0.127898    0.140675    0.141535    0.146615    0.158055    0.160000
     0.160000    0.160000    0.160000    0.160000    0.160000    0.161615
     0.168235    0.179407    0.179439    0.197528    0.220616    0.220899
     0.266372    0.266697    0.271346    0.277883    0.282462    0.283634
     0.286782    0.288670    0.290484    0.292338    0.336508    0.337077
     0.337305    0.337932    0.338321    0.338709    0.338780    0.338931
     0.339162    0.340754    0.341425    0.342169    0.344048    0.344271
     0.344643    0.347056    0.347212    0.386292    0.412015    0.424628
     0.538910    0.548197    0.551202

 Minimum Search - Taking Simple RFO Step
 Searching for Lamda that Minimizes Along All modes
 Value Taken    Lamda =  -0.00278499
 Step Taken.  Stepsize is  0.266999

                             Maximum     Tolerance    Cnvgd?
         Gradient           0.008951      0.000300      NO
         Displacement       0.097410      0.001200      NO
         Energy change     *********      0.000001      NO


 New Cartesian Coordinates Obtained by Inverse Iteration

 Displacement from previous Coordinates is:  0.886150
 ----------------------------------------------------------------
             Standard Nuclear Orientation (Angstroms)
    I     Atom           X                Y                Z
 ----------------------------------------------------------------
    1      C      -0.6888386212    -0.4967168801    -0.1713592078
    2      H      -0.5272896783    -0.6160267170    -1.2559547898
    3      C      -0.1904588256     0.9030036700     0.1891182622
    4      H      -0.4040566265     1.0988426184     1.2518904952
    5      O      -0.9003474361     1.8665355835    -0.6146395119
    6      H      -0.3476002317     2.6543877718    -0.6563523801
    7      C       1.3037454128     1.0614332965    -0.0775066644
    8      H       1.4779876855     0.9646671018    -1.1570880141
    9      H       1.6068826767     2.0786234163     0.2137904501
   10      C       2.1599105874     0.0398160552     0.6645984868
   11      H       2.0273218020     0.1791753255     1.7497606063
   12      C       3.6453563729     0.2481489145     0.3832501051
   13      H       3.9407611640     1.2582674325     0.6823212921
   14      H       4.2327090123    -0.4686572051     0.9749003120
   15      O       3.9743207010     0.1543198062    -0.9994926203
   16      C       1.6793748043    -1.3634214456     0.3035643113
   17      H       2.2450544510    -2.1135847074     0.8725918543
   18      H       1.8598636090    -1.5542677597    -0.7644883238
   19      C       0.1856133454    -1.5137442848     0.5873187324
   20      H      -0.1302947624    -2.5301153072     0.3378123165
   21      H       0.0095247491    -1.3848345916     1.6660278477
   22      C      -2.1774162783    -0.7840867172     0.1318209763
   23      C      -2.6419507213    -2.0265698760    -0.6409344565
   24      C      -3.1627241417     0.3434087284    -0.1951974379
   25      H      -3.0097782037     0.6795348534    -1.2307134402
   26      O      -3.1101198808     1.4353202561     0.7064937939
   27      H      -4.1748894207    -0.0670139280    -0.1196994043
   28      H      -2.3357665649     1.9353844278     0.4190779113
   29      H      -2.2711467950    -0.9705554548     1.2124507558
   30      H      -2.6310178540    -1.8269384701    -1.7198106083
   31      H      -3.6668375723    -2.2886666766    -0.3587237995
   32      H      -2.0156877357    -2.9016730675    -0.4548835934
   33      H       3.8803554889    -0.7682036084    -1.2511771679
 ----------------------------------------------------------------
 Molecular Point Group                 C1    NOp =  1
 Largest Abelian Subgroup              C1    NOp =  1
 Nuclear Repulsion Energy =   908.2046787815 hartrees
 There are       52 alpha and       52 beta electrons
 Applying Cartesian multipole field
    Component          Value
    ---------          -----
     (2,0,0)        1.00000E-11
     (0,2,0)        2.00000E-11
     (0,0,2)       -3.00000E-11
 Nucleus-field energy     =     0.0000000286 hartrees
 Requested basis set is 6-311++G(d,p)
 There are 178 shells and 426 basis functions
 A cutoff of  1.0D-11 yielded  13556 shell pairs
 There are     76967 function pairs (     81499 Cartesian)
 Smallest overlap matrix eigenvalue = 1.64E-06

 Q-Chem warning in module stvman/mkSTV.C, line 306:

 Overlap eigenvalue is smaller than square root of threshold
 Use THRESH >= 12 to get rid of this warning

 Guess MOs from SCF MO coefficient file

 -----------------------------------------------------------------------
  General SCF calculation program by
  Eric Jon Sundstrom, Paul Horn, Yuezhi Mao, Dmitri Zuev, Alec White,
  David Stuck, Shaama M.S., Shane Yost, Joonho Lee, David Small,
  Daniel Levine, Susi Lehtola, Hugh Burton, Evgeny Epifanovsky
 -----------------------------------------------------------------------
 Hartree-Fock
 A restricted SCF calculation will be
 performed using DIIS
 SCF converges when DIIS error is below 1.0e-08
 ---------------------------------------
  Cycle       Energy         DIIS error
 ---------------------------------------
    1    -615.0553185984      5.36e-04  
    2    -615.0646598490      1.32e-04  
    3    -615.0654248726      4.14e-05  
    4    -615.0654768064      1.44e-05  
    5    -615.0654846949      3.37e-06  
    6    -615.0654851726      1.36e-06  
    7    -615.0654852496      3.89e-07  
    8    -615.0654852564      1.18e-07  
    9    -615.0654852570      3.73e-08  
   10    -615.0654852571      1.10e-08  
   11    -615.0654852571      3.63e-09  Convergence criterion met
 ---------------------------------------
 SCF time:   CPU 385.36s  wall 386.00s 
 SCF   energy in the final basis set =     -615.0654852571
 Total energy in the final basis set =     -615.0654852571

 Components of the MP2 correlation energy:
        aaaa  correlation energy =        -0.2656014099 au
        abab  correlation energy =        -1.5953040462 au
        bbbb  correlation energy =        -0.2656014099 au
        non-Brillouin singles    =        -0.0000000000 au

 Total  MP2   correlation energy =                    -2.12650687 au
        MP2         total energy =                  -617.19199212 au
  Entering Z-vector solver.
   1         0           1      0.000140    0.000140
   2         0           1      0.000045    0.000045
   3         0           1      0.000011    0.000011
   4         0           1      0.000004    0.000004
   5         1           0      0.000000    0.000000    Roots Converged

 --------------------------------------------------------------

                    Orbital Energies (a.u.)
 --------------------------------------------------------------

 Alpha MOs
 -- Occupied --
-20.5750 -20.5647 -20.5208 -11.2905 -11.2845 -11.2532 -11.2401 -11.2339
-11.2326 -11.2325 -11.2297 -11.2224 -11.2143  -1.3855  -1.3697  -1.3308
 -1.1410  -1.0820  -1.0142  -1.0080  -0.9277  -0.9011  -0.8539  -0.8284
 -0.7768  -0.7735  -0.7144  -0.6979  -0.6794  -0.6558  -0.6521  -0.6219
 -0.6169  -0.6025  -0.5862  -0.5827  -0.5714  -0.5591  -0.5494  -0.5322
 -0.5208  -0.5160  -0.5028  -0.4983  -0.4783  -0.4776  -0.4685  -0.4625
 -0.4514  -0.4448  -0.4234  -0.4027
 -- Virtual --
  0.0353   0.0421   0.0467   0.0502   0.0608   0.0650   0.0666   0.0694
  0.0754   0.0833   0.0874   0.0925   0.0955   0.1032   0.1072   0.1119
  0.1200   0.1213   0.1256   0.1347   0.1519   0.1610   0.1664   0.1681
  0.1711   0.1761   0.1793   0.1842   0.1865   0.1875   0.1912   0.1954
  0.2002   0.2010   0.2079   0.2106   0.2168   0.2189   0.2235   0.2249
  0.2251   0.2338   0.2372   0.2415   0.2453   0.2514   0.2559   0.2622
  0.2630   0.2669   0.2718   0.2787   0.2847   0.2886   0.2960   0.3084
  0.3129   0.3312   0.3329   0.3387   0.3398   0.3500   0.3535   0.3618
  0.3664   0.3692   0.3744   0.3768   0.3823   0.3874   0.3917   0.3968
  0.3990   0.4070   0.4093   0.4161   0.4197   0.4225   0.4259   0.4303
  0.4398   0.4434   0.4529   0.4544   0.4570   0.4615   0.4681   0.4748
  0.4849   0.4862   0.4920   0.4957   0.5010   0.5037   0.5081   0.5160
  0.5196   0.5269   0.5473   0.5576   0.5619   0.5819   0.5946   0.6003
  0.6092   0.6254   0.6336   0.6404   0.6616   0.6711   0.6853   0.6955
  0.7021   0.7185   0.7353   0.7468   0.7559   0.7610   0.7696   0.7870
  0.7952   0.8030   0.8245   0.8290   0.8456   0.8636   0.8841   0.8891
  0.8986   0.9007   0.9132   0.9147   0.9256   0.9359   0.9422   0.9479
  0.9520   0.9546   0.9624   0.9700   0.9758   0.9787   0.9823   0.9858
  0.9929   0.9960   0.9998   1.0066   1.0127   1.0207   1.0367   1.0460
  1.0673   1.1010   1.1305   1.1600   1.1762   1.1990   1.2114   1.2230
  1.2388   1.2709   1.2819   1.3140   1.3173   1.3296   1.3564   1.3905
  1.4053   1.4088   1.4345   1.4435   1.4535   1.4783   1.4900   1.5009
  1.5125   1.5200   1.5396   1.5630   1.5712   1.5889   1.6022   1.6316
  1.6592   1.6782   1.6880   1.7122   1.7256   1.7405   1.7489   1.7731
  1.7754   1.7769   1.8029   1.8187   1.8224   1.8329   1.8437   1.8485
  1.8529   1.8633   1.8696   1.8762   1.8784   1.8951   1.9027   1.9097
  1.9161   1.9196   1.9256   1.9338   1.9362   1.9574   1.9658   1.9673
  1.9800   1.9956   2.0182   2.0370   2.0378   2.0537   2.0657   2.0842
  2.0898   2.1036   2.1134   2.1317   2.1421   2.1505   2.1611   2.1791
  2.1810   2.1979   2.2248   2.2433   2.2663   2.2791   2.2922   2.3105
  2.3301   2.3461   2.3644   2.3729   2.3921   2.4134   2.4251   2.4361
  2.4509   2.4615   2.4842   2.4918   2.4971   2.5341   2.5486   2.5632
  2.5793   2.5836   2.6289   2.6426   2.6746   2.6761   2.6842   2.7285
  2.7296   2.7477   2.7555   2.7750   2.8083   2.8302   2.8417   2.8554
  2.8718   2.8803   2.8882   2.9152   2.9234   2.9470   2.9558   2.9650
  2.9803   2.9861   3.0059   3.0184   3.0233   3.0397   3.0585   3.0727
  3.0827   3.0960   3.1093   3.1307   3.1419   3.1485   3.1588   3.1637
  3.1830   3.2420   3.2539   3.2657   3.2972   3.3286   3.3358   3.3505
  3.3528   3.3635   3.3845   3.4302   3.4325   3.4495   3.4672   3.4989
  3.5253   3.5368   3.5630   3.5710   3.5876   3.6005   3.6072   3.6437
  3.6761   3.6855   3.7185   3.7582   3.8171   3.8333   3.8725   3.9363
  3.9938   4.1924   4.2128   4.2181   4.2246   4.2408   4.2538   4.2622
  4.3088   4.3110   4.3539   4.3725   4.4257   4.4375   4.4809   4.4968
  4.5692   4.5867   4.6537   4.7089   4.7366   4.7666   4.8068   4.8808
  5.6798   5.7141   5.7174   5.9762   6.0364   6.0812   6.2201   6.2410
  6.3049  24.9660  25.0049  25.0284  25.0430  25.0527  25.0574  25.0946
 25.1188  25.1379  25.1609  51.6423  51.6528  51.7221
 --------------------------------------------------------------

          Ground-State Mulliken Net Atomic Charges

     Atom                 Charge (a.u.)
  ----------------------------------------
      1 C                     0.396406
      2 H                     0.250056
      3 C                    -0.441304
      4 H                     0.267079
      5 O                    -0.196024
      6 H                     0.257531
      7 C                    -1.031439
      8 H                     0.282391
      9 H                     0.128667
     10 C                     0.751383
     11 H                     0.185782
     12 C                    -0.864622
     13 H                     0.194603
     14 H                     0.160650
     15 O                    -0.194647
     16 C                    -0.756385
     17 H                     0.188465
     18 H                     0.154767
     19 C                    -0.525928
     20 H                     0.161107
     21 H                     0.199064
     22 C                     0.631727
     23 C                    -0.867934
     24 C                    -0.689170
     25 H                     0.200630
     26 O                    -0.239151
     27 H                     0.169324
     28 H                     0.300571
     29 H                     0.215424
     30 H                     0.171210
     31 H                     0.164924
     32 H                     0.136328
     33 H                     0.238513
  ----------------------------------------
  Sum of atomic charges =     0.000000

 -----------------------------------------------------------------
                    Cartesian Multipole Moments
 -----------------------------------------------------------------
    Charge (ESU x 10^10)
                 0.0000
    Dipole Moment (Debye)
         X       2.8298      Y      -1.7260      Z       0.3330
       Tot       3.3313
    Quadrupole Moments (Debye-Ang)
        XX     -99.1345     XY       2.6511     YY     -79.2848
        XZ       8.4170     YZ       0.6009     ZZ     -86.3386
    Octopole Moments (Debye-Ang^2)
       XXX       5.5968    XXY     -42.7711    XYY      19.2847
       YYY      33.8669    XXZ       3.9462    XYZ      15.8412
       YYZ      -5.1885    XZZ       5.6798    YZZ      -0.6072
       ZZZ      -4.9389
    Hexadecapole Moments (Debye-Ang^3)
      XXXX   -3253.4644   XXXY     -17.3542   XXYY    -663.3120
      XYYY     -23.1962   YYYY    -812.5657   XXXZ     117.2771
      XXYZ       8.1128   XYYZ      -4.1125   YYYZ     -14.8639
      XXZZ    -579.1546   XYZZ     -16.3621   YYZZ    -200.4943
      XZZZ     -13.7558   YZZZ       1.1654   ZZZZ    -306.2856
 -----------------------------------------------------------------
 DrvMan is completing analytic gradient of the MP2 energy
 MP2 relaxed dipole moment
            1
    1   1.1133183
    2  -0.6790618
    3   0.1310119
	Magnitude:	 1.311 au	 3.331 Debye
 MP2 energy read as -617.191992
 Full Analytical Gradient of MP2 Energy (in au.)
             1             2             3             4             5
    1   -0.00061067   -0.00015517   -0.00270770   -0.00017593   -0.00377985
    2    0.00023186   -0.00004811    0.00131861    0.00019957   -0.00224736
    3   -0.00196034   -0.00041890    0.00153437    0.00012241    0.00059714
             6             7             8             9            10
    1   -0.00022946    0.00012032    0.00021793   -0.00034099    0.00017629
    2   -0.00096541   -0.00075635    0.00015379   -0.00030516   -0.00021027
    3    0.00064692   -0.00041275   -0.00035917    0.00021531   -0.00020283
            11            12            13            14            15
    1    0.00053533   -0.00078209   -0.00003987   -0.00036173   -0.00055239
    2    0.00010997   -0.00087840    0.00003021   -0.00005463    0.00042046
    3    0.00022683   -0.00051147   -0.00039273    0.00022964    0.00036384
            16            17            18            19            20
    1   -0.00050100   -0.00022338    0.00041873    0.00020921    0.00079307
    2    0.00112758    0.00012149   -0.00019284    0.00075127    0.00054331
    3   -0.00051661    0.00019064   -0.00009500    0.00056598   -0.00009595
            21            22            23            24            25
    1   -0.00015835    0.00089185    0.00032094    0.00132986    0.00063705
    2   -0.00022365    0.00045345    0.00071111    0.00028215    0.00024433
    3    0.00032903    0.00143249   -0.00030269    0.00008297   -0.00044102
            26            27            28            29            30
    1    0.00280245    0.00023700    0.00274583    0.00000241   -0.00001349
    2    0.00067448   -0.00027272   -0.00186029    0.00019752   -0.00026266
    3   -0.00310624   -0.00009264    0.00170585    0.00042496   -0.00027478
            31            32            33
    1   -0.00001492   -0.00073169   -0.00005958
    2    0.00030023    0.00018369    0.00022275
    3    0.00009793   -0.00008058    0.00049737
 Gradient time:  CPU 0.11 s  wall 0.11 s
 Geometry Optimization Parameters
   NAtoms,    NIC,     NZ,  NCons,   NDum,   NFix, NCnnct, MaxDiis
       33     261       0       0       0       0       0       0

 Cartesian Hessian Update
 Hessian Updated using BFGS Update


** GEOMETRY OPTIMIZATION IN DELOCALIZED INTERNAL COORDINATES **
   Searching for a Minimum

   Optimization Cycle:   2

                       Coordinates (Angstroms)
     ATOM                X               Y               Z
      1  C        -0.6888386212   -0.4967168801   -0.1713592078
      2  H        -0.5272896783   -0.6160267170   -1.2559547898
      3  C        -0.1904588256    0.9030036700    0.1891182622
      4  H        -0.4040566265    1.0988426184    1.2518904952
      5  O        -0.9003474361    1.8665355835   -0.6146395119
      6  H        -0.3476002317    2.6543877718   -0.6563523801
      7  C         1.3037454128    1.0614332965   -0.0775066644
      8  H         1.4779876855    0.9646671018   -1.1570880141
      9  H         1.6068826767    2.0786234163    0.2137904501
     10  C         2.1599105874    0.0398160552    0.6645984868
     11  H         2.0273218020    0.1791753255    1.7497606063
     12  C         3.6453563729    0.2481489145    0.3832501051
     13  H         3.9407611640    1.2582674325    0.6823212921
     14  H         4.2327090123   -0.4686572051    0.9749003120
     15  O         3.9743207010    0.1543198062   -0.9994926203
     16  C         1.6793748043   -1.3634214456    0.3035643113
     17  H         2.2450544510   -2.1135847074    0.8725918543
     18  H         1.8598636090   -1.5542677597   -0.7644883238
     19  C         0.1856133454   -1.5137442848    0.5873187324
     20  H        -0.1302947624   -2.5301153072    0.3378123165
     21  H         0.0095247491   -1.3848345916    1.6660278477
     22  C        -2.1774162783   -0.7840867172    0.1318209763
     23  C        -2.6419507213   -2.0265698760   -0.6409344565
     24  C        -3.1627241417    0.3434087284   -0.1951974379
     25  H        -3.0097782037    0.6795348534   -1.2307134402
     26  O        -3.1101198808    1.4353202561    0.7064937939
     27  H        -4.1748894207   -0.0670139280   -0.1196994043
     28  H        -2.3357665649    1.9353844278    0.4190779113
     29  H        -2.2711467950   -0.9705554548    1.2124507558
     30  H        -2.6310178540   -1.8269384701   -1.7198106083
     31  H        -3.6668375723   -2.2886666766   -0.3587237995
     32  H        -2.0156877357   -2.9016730675   -0.4548835934
     33  H         3.8803554889   -0.7682036084   -1.2511771679
   Point Group: c1    Number of degrees of freedom:    93


   Energy is   -617.191992123

 Hessian Updated using BFGS Update

 89 Hessian modes will be used to form the next step
  Hessian Eigenvalues:
     0.002135    0.003556    0.003654    0.004665    0.005696    0.006451
     0.007382    0.009383    0.011853    0.013574    0.018726    0.020468
     0.032035    0.034179    0.036138    0.036960    0.041700    0.042901
     0.044361    0.046548    0.046739    0.047247    0.048479    0.049282
     0.050436    0.052923    0.053748    0.055121    0.055718    0.058024
     0.058325    0.059013    0.060899    0.068089    0.077838    0.081676
     0.085414    0.085838    0.092861    0.103794    0.114608    0.118472
     0.129265    0.133250    0.140760    0.141625    0.147720    0.158367
     0.160006    0.167735    0.177489    0.179117    0.197182    0.201186
     0.218918    0.234245    0.265809    0.270252    0.274004    0.277728
     0.282107    0.284540    0.287942    0.290035    0.291925    0.335117
     0.336632    0.337243    0.337760    0.338234    0.338386    0.338728
     0.338867    0.339098    0.340567    0.341342    0.341936    0.343917
     0.344197    0.344600    0.346524    0.347169    0.383032    0.409096
     0.422071    0.510337    0.538010    0.549233    0.552257

 Minimum Search - Taking Simple RFO Step
 Searching for Lamda that Minimizes Along All modes
 Value Taken    Lamda =  -0.00325792
 Step Taken.  Stepsize is  0.241236

                             Maximum     Tolerance    Cnvgd?
         Gradient           0.027350      0.000300      NO
         Displacement       0.091447      0.001200      NO
         Energy change     -0.000074      0.000001      NO


 New Cartesian Coordinates Obtained by Inverse Iteration

 Displacement from previous Coordinates is:  0.774511
 ----------------------------------------------------------------
             Standard Nuclear Orientation (Angstroms)
    I     Atom           X                Y                Z
 ----------------------------------------------------------------
    1      C      -0.6860194909    -0.4592004188    -0.1813002227
    2      H      -0.5289321797    -0.5887114306    -1.2672504170
    3      C      -0.1636987823     0.9317747914     0.1660075743
    4      H      -0.3842504543     1.1473137150     1.2247568860
    5      O      -0.8280830871     1.8966669716    -0.6690622145
    6      H      -0.2357495265     2.6556882657    -0.7158998563
    7      C       1.3322086638     1.0557690130    -0.0909050334
    8      H       1.5081559753     0.9378554409    -1.1695593859
    9      H       1.6537488997     2.0715619495     0.1903697088
   10      C       2.1599068425     0.0292574325     0.6658087349
   11      H       2.0136861189     0.1692759223     1.7501958810
   12      C       3.6463896641     0.2190553455     0.3965858669
   13      H       3.9510371497     1.2254363564     0.7017197816
   14      H       4.2195802396    -0.5111416650     0.9868057270
   15      O       3.9722092967     0.1277412234    -0.9849596222
   16      C       1.6654575981    -1.3602991064     0.2907171766
   17      H       2.2213741912    -2.1230397846     0.8552433888
   18      H       1.8388379531    -1.5407585347    -0.7812264057
   19      C       0.1723589391    -1.4833748889     0.5780427288
   20      H      -0.1653041430    -2.4961019483     0.3334365322
   21      H       0.0020693161    -1.3404412488     1.6573120231
   22      C      -2.1654317350    -0.7630679927     0.1376657709
   23      C      -2.5927044527    -2.0126605419    -0.6371602880
   24      C      -3.2049132495     0.3174491437    -0.1701399971
   25      H      -3.0593796380     0.6956076978    -1.1927237173
   26      O      -3.2548877186     1.3716609311     0.7740884565
   27      H      -4.1875412091    -0.1651853029    -0.1238436728
   28      H      -2.5393844742     1.9496333729     0.4857209997
   29      H      -2.2416868429    -0.9642695437     1.2183066701
   30      H      -2.6025224148    -1.7958825375    -1.7134804029
   31      H      -3.6036440539    -2.3152883098    -0.3415924495
   32      H      -1.9259251401    -2.8623228879    -0.4672107903
   33      H       3.8555982571    -0.7942088693    -1.2277023422
 ----------------------------------------------------------------
 Molecular Point Group                 C1    NOp =  1
 Largest Abelian Subgroup              C1    NOp =  1
 Nuclear Repulsion Energy =   906.2918449940 hartrees
 There are       52 alpha and       52 beta electrons
 Applying Cartesian multipole field
    Component          Value
    ---------          -----
     (2,0,0)        1.00000E-11
     (0,2,0)        2.00000E-11
     (0,0,2)       -3.00000E-11
 Nucleus-field energy     =     0.0000000285 hartrees
 Requested basis set is 6-311++G(d,p)
 There are 178 shells and 426 basis functions
 A cutoff of  1.0D-11 yielded  13556 shell pairs
 There are     76942 function pairs (     81459 Cartesian)
 Smallest overlap matrix eigenvalue = 1.62E-06

 Q-Chem warning in module stvman/mkSTV.C, line 306:

 Overlap eigenvalue is smaller than square root of threshold
 Use THRESH >= 12 to get rid of this warning

 Guess MOs from SCF MO coefficient file

 -----------------------------------------------------------------------
  General SCF calculation program by
  Eric Jon Sundstrom, Paul Horn, Yuezhi Mao, Dmitri Zuev, Alec White,
  David Stuck, Shaama M.S., Shane Yost, Joonho Lee, David Small,
  Daniel Levine, Susi Lehtola, Hugh Burton, Evgeny Epifanovsky
 -----------------------------------------------------------------------
 Hartree-Fock
 A restricted SCF calculation will be
 performed using DIIS
 SCF converges when DIIS error is below 1.0e-08
 ---------------------------------------
  Cycle       Energy         DIIS error
 ---------------------------------------
    1    -615.0539627114      5.75e-04  
    2    -615.0639487226      1.36e-04  
    3    -615.0647653277      3.19e-05  
    4    -615.0648045198      1.45e-05  
    5    -615.0648105558      3.20e-06  
    6    -615.0648110199      1.18e-06  
    7    -615.0648110874      3.73e-07  
    8    -615.0648110951      1.09e-07  
    9    -615.0648110957      3.50e-08  
   10    -615.0648110957      1.11e-08  
   11    -615.0648110957      2.90e-09  Convergence criterion met
 ---------------------------------------
 SCF time:   CPU 381.80s  wall 382.00s 
 SCF   energy in the final basis set =     -615.0648110957
 Total energy in the final basis set =     -615.0648110957

 Components of the MP2 correlation energy:
        aaaa  correlation energy =        -0.2654550298 au
        abab  correlation energy =        -1.5952103474 au
        bbbb  correlation energy =        -0.2654550298 au
        non-Brillouin singles    =        -0.0000000000 au

 Total  MP2   correlation energy =                    -2.12612041 au
        MP2         total energy =                  -617.19093150 au
  Entering Z-vector solver.
   1         0           1      0.000140    0.000140
   2         0           1      0.000045    0.000045
   3         0           1      0.000011    0.000011
   4         0           1      0.000004    0.000004
   5         1           0      0.000000    0.000000    Roots Converged

 --------------------------------------------------------------

                    Orbital Energies (a.u.)
 --------------------------------------------------------------

 Alpha MOs
 -- Occupied --
-20.5699 -20.5643 -20.5335 -11.2876 -11.2832 -11.2572 -11.2377 -11.2328
-11.2311 -11.2305 -11.2284 -11.2230 -11.2147  -1.3774  -1.3707  -1.3418
 -1.1423  -1.0847  -1.0145  -1.0071  -0.9270  -0.9033  -0.8519  -0.8277
 -0.7764  -0.7730  -0.7068  -0.6967  -0.6808  -0.6550  -0.6543  -0.6221
 -0.6169  -0.6037  -0.5919  -0.5861  -0.5729  -0.5571  -0.5478  -0.5304
 -0.5199  -0.5155  -0.5022  -0.4976  -0.4802  -0.4780  -0.4700  -0.4637
 -0.4542  -0.4432  -0.4225  -0.4073
 -- Virtual --
  0.0357   0.0423   0.0469   0.0504   0.0610   0.0648   0.0668   0.0697
  0.0754   0.0835   0.0868   0.0925   0.0962   0.1032   0.1080   0.1113
  0.1195   0.1216   0.1261   0.1345   0.1520   0.1616   0.1664   0.1676
  0.1720   0.1759   0.1785   0.1845   0.1868   0.1874   0.1907   0.1945
  0.2001   0.2014   0.2072   0.2099   0.2165   0.2189   0.2232   0.2241
  0.2255   0.2342   0.2381   0.2416   0.2457   0.2515   0.2555   0.2615
  0.2627   0.2664   0.2718   0.2791   0.2853   0.2899   0.2958   0.3079
  0.3140   0.3300   0.3329   0.3395   0.3423   0.3528   0.3543   0.3634
  0.3669   0.3684   0.3727   0.3762   0.3823   0.3858   0.3897   0.3925
  0.3986   0.4028   0.4084   0.4101   0.4210   0.4234   0.4250   0.4319
  0.4393   0.4419   0.4541   0.4548   0.4562   0.4603   0.4672   0.4757
  0.4826   0.4839   0.4926   0.4953   0.5021   0.5035   0.5094   0.5152
  0.5231   0.5257   0.5483   0.5555   0.5609   0.5806   0.5939   0.6012
  0.6043   0.6248   0.6346   0.6407   0.6606   0.6673   0.6833   0.6949
  0.7019   0.7217   0.7339   0.7503   0.7543   0.7611   0.7685   0.7872
  0.7980   0.8050   0.8211   0.8264   0.8476   0.8657   0.8848   0.8900
  0.8990   0.9036   0.9127   0.9140   0.9286   0.9364   0.9430   0.9478
  0.9531   0.9562   0.9637   0.9705   0.9736   0.9792   0.9799   0.9873
  0.9910   0.9934   0.9982   1.0035   1.0109   1.0181   1.0343   1.0449
  1.0688   1.1043   1.1321   1.1632   1.1856   1.2040   1.2103   1.2289
  1.2387   1.2724   1.2819   1.3070   1.3177   1.3263   1.3518   1.3867
  1.4031   1.4053   1.4306   1.4383   1.4567   1.4714   1.4773   1.4844
  1.5062   1.5141   1.5425   1.5551   1.5735   1.5864   1.6040   1.6120
  1.6638   1.6743   1.6872   1.7133   1.7157   1.7382   1.7473   1.7548
  1.7716   1.7759   1.7980   1.8120   1.8207   1.8273   1.8332   1.8427
  1.8475   1.8583   1.8671   1.8758   1.8782   1.8931   1.8999   1.9068
  1.9167   1.9217   1.9294   1.9350   1.9390   1.9557   1.9606   1.9736
  1.9816   1.9955   2.0206   2.0374   2.0415   2.0583   2.0658   2.0790
  2.0961   2.1018   2.1095   2.1261   2.1345   2.1568   2.1658   2.1800
  2.1830   2.1914   2.2288   2.2433   2.2597   2.2778   2.2974   2.3068
  2.3320   2.3435   2.3689   2.3743   2.3961   2.4154   2.4227   2.4343
  2.4504   2.4592   2.4891   2.4932   2.4962   2.5277   2.5427   2.5552
  2.5690   2.5830   2.5936   2.6415   2.6467   2.6762   2.6835   2.7069
  2.7296   2.7443   2.7571   2.7712   2.8071   2.8283   2.8400   2.8542
  2.8664   2.8816   2.8844   2.9122   2.9159   2.9398   2.9490   2.9639
  2.9813   2.9856   3.0024   3.0137   3.0238   3.0410   3.0603   3.0767
  3.0849   3.0947   3.1134   3.1280   3.1371   3.1485   3.1614   3.1689
  3.1881   3.2458   3.2577   3.2740   3.2857   3.3261   3.3400   3.3555
  3.3602   3.3680   3.3918   3.4207   3.4399   3.4521   3.4647   3.5083
  3.5306   3.5355   3.5566   3.5660   3.5957   3.5989   3.6101   3.6464
  3.6724   3.6843   3.7210   3.7647   3.7711   3.8373   3.8786   3.9468
  3.9941   4.1978   4.2114   4.2225   4.2274   4.2392   4.2510   4.2626
  4.2996   4.3068   4.3521   4.3599   4.4305   4.4430   4.4818   4.4923
  4.5684   4.5860   4.6554   4.7046   4.7443   4.7689   4.8123   4.8950
  5.6829   5.6995   5.7051   5.9852   6.0456   6.0570   6.2179   6.2280
  6.2776  24.9714  25.0094  25.0306  25.0426  25.0507  25.0618  25.0946
 25.1262  25.1443  25.1601  51.6444  51.6596  51.6883
 --------------------------------------------------------------

          Ground-State Mulliken Net Atomic Charges

     Atom                 Charge (a.u.)
  ----------------------------------------
      1 C                     0.439915
      2 H                     0.253286
      3 C                    -0.485172
      4 H                     0.255603
      5 O                    -0.187102
      6 H                     0.254931
      7 C                    -0.989638
      8 H                     0.285482
      9 H                     0.128916
     10 C                     0.713167
     11 H                     0.184993
     12 C                    -0.873133
     13 H                     0.193622
     14 H                     0.158976
     15 O                    -0.189362
     16 C                    -0.779697
     17 H                     0.189062
     18 H                     0.154139
     19 C                    -0.480825
     20 H                     0.157235
     21 H                     0.199628
     22 C                     0.577295
     23 C                    -0.859920
     24 C                    -0.661474
     25 H                     0.203615
     26 O                    -0.219684
     27 H                     0.173364
     28 H                     0.279600
     29 H                     0.218616
     30 H                     0.172889
     31 H                     0.162441
     32 H                     0.131308
     33 H                     0.237922
  ----------------------------------------
  Sum of atomic charges =     0.000000

 -----------------------------------------------------------------
                    Cartesian Multipole Moments
 -----------------------------------------------------------------
    Charge (ESU x 10^10)
                 0.0000
    Dipole Moment (Debye)
         X       2.6107      Y      -1.6346      Z       0.3714
       Tot       3.1025
    Quadrupole Moments (Debye-Ang)
        XX     -99.2823     XY       2.2305     YY     -79.0790
        XZ       8.5226     YZ       0.8189     ZZ     -86.5590
    Octopole Moments (Debye-Ang^2)
       XXX       5.8846    XXY     -39.8834    XYY      17.7569
       YYY      34.2063    XXZ       2.5920    XYZ      14.8630
       YYZ      -4.4783    XZZ       6.3225    YZZ      -0.4776
       ZZZ      -5.1994
    Hexadecapole Moments (Debye-Ang^3)
      XXXX   -3311.1751   XXXY     -11.2437   XXYY    -655.5355
      XYYY     -23.2210   YYYY    -803.1250   XXXZ     134.7961
      XXYZ       6.0293   XYYZ      -5.2982   YYYZ     -12.4223
      XXZZ    -587.1457   XYZZ     -13.9443   YYZZ    -198.9092
      XZZZ      -5.6216   YZZZ       1.9080   ZZZZ    -311.2482
 -----------------------------------------------------------------
 DrvMan is completing analytic gradient of the MP2 energy
 MP2 relaxed dipole moment
            1
    1   1.0271119
    2  -0.6430909
    3   0.1461328
	Magnitude:	 1.221 au	 3.102 Debye
 MP2 energy read as -617.190932
 Full Analytical Gradient of MP2 Energy (in au.)
             1             2             3             4             5
    1   -0.00138624    0.00028104    0.00075634   -0.00019121    0.00522825
    2    0.00098416   -0.00036878   -0.00074941   -0.00021762   -0.00165784
    3   -0.00059277   -0.00156948    0.00199833    0.00059247   -0.00313697
             6             7             8             9            10
    1    0.00243750   -0.00041442    0.00016763   -0.00002725   -0.00129107
    2   -0.00108709   -0.00178815   -0.00049959    0.00028440   -0.00096535
    3    0.00059063   -0.00070243   -0.00143728    0.00082540   -0.00104829
            11            12            13            14            15
    1    0.00032567   -0.00163855   -0.00042931   -0.00080012   -0.00157662
    2    0.00028643   -0.00234902    0.00067594   -0.00060488    0.00158998
    3    0.00096184   -0.00233521   -0.00051362    0.00051764    0.00056083
            16            17            18            19            20
    1   -0.00072699    0.00028528    0.00023116   -0.00100012   -0.00057495
    2    0.00343459   -0.00002052    0.00015969    0.00365834   -0.00103022
    3   -0.00145672    0.00101809   -0.00088137   -0.00047973   -0.00139020
            21            22            23            24            25
    1   -0.00042875    0.00095428    0.00188475    0.00424764    0.00060661
    2    0.00052938    0.00027769    0.00303748    0.00502883   -0.00045718
    3    0.00107217   -0.00038791    0.00069039    0.00221247   -0.00140701
            26            27            28            29            30
    1   -0.00688391    0.00008523   -0.00040915    0.00014125    0.00039857
    2   -0.00408355   -0.00076887   -0.00434352   -0.00035970    0.00063466
    3    0.00301063    0.00092658   -0.00211817    0.00112529   -0.00053969
            31            32            33
    1   -0.00080763    0.00109172   -0.00053663
    2    0.00075023   -0.00042180    0.00044131
    3    0.00075343    0.00092139    0.00221927
 Gradient time:  CPU 0.10 s  wall 0.10 s
 Geometry Optimization Parameters
   NAtoms,    NIC,     NZ,  NCons,   NDum,   NFix, NCnnct, MaxDiis
       33     261       0       0       0       0       0       0

 Cartesian Hessian Update
 Hessian Updated using BFGS Update


** GEOMETRY OPTIMIZATION IN DELOCALIZED INTERNAL COORDINATES **
   Searching for a Minimum

   Optimization Cycle:   3

                       Coordinates (Angstroms)
     ATOM                X               Y               Z
      1  C        -0.6860194909   -0.4592004188   -0.1813002227
      2  H        -0.5289321797   -0.5887114306   -1.2672504170
      3  C        -0.1636987823    0.9317747914    0.1660075743
      4  H        -0.3842504543    1.1473137150    1.2247568860
      5  O        -0.8280830871    1.8966669716   -0.6690622145
      6  H        -0.2357495265    2.6556882657   -0.7158998563
      7  C         1.3322086638    1.0557690130   -0.0909050334
      8  H         1.5081559753    0.9378554409   -1.1695593859
      9  H         1.6537488997    2.0715619495    0.1903697088
     10  C         2.1599068425    0.0292574325    0.6658087349
     11  H         2.0136861189    0.1692759223    1.7501958810
     12  C         3.6463896641    0.2190553455    0.3965858669
     13  H         3.9510371497    1.2254363564    0.7017197816
     14  H         4.2195802396   -0.5111416650    0.9868057270
     15  O         3.9722092967    0.1277412234   -0.9849596222
     16  C         1.6654575981   -1.3602991064    0.2907171766
     17  H         2.2213741912   -2.1230397846    0.8552433888
     18  H         1.8388379531   -1.5407585347   -0.7812264057
     19  C         0.1723589391   -1.4833748889    0.5780427288
     20  H        -0.1653041430   -2.4961019483    0.3334365322
     21  H         0.0020693161   -1.3404412488    1.6573120231
     22  C        -2.1654317350   -0.7630679927    0.1376657709
     23  C        -2.5927044527   -2.0126605419   -0.6371602880
     24  C        -3.2049132495    0.3174491437   -0.1701399971
     25  H        -3.0593796380    0.6956076978   -1.1927237173
     26  O        -3.2548877186    1.3716609311    0.7740884565
     27  H        -4.1875412091   -0.1651853029   -0.1238436728
     28  H        -2.5393844742    1.9496333729    0.4857209997
     29  H        -2.2416868429   -0.9642695437    1.2183066701
     30  H        -2.6025224148   -1.7958825375   -1.7134804029
     31  H        -3.6036440539   -2.3152883098   -0.3415924495
     32  H        -1.9259251401   -2.8623228879   -0.4672107903
     33  H         3.8555982571   -0.7942088693   -1.2277023422
   Point Group: c1    Number of degrees of freedom:    93


   Energy is   -617.190931503

 Hessian Updated using BFGS Update

 90 Hessian modes will be used to form the next step
  Hessian Eigenvalues:
     0.002157    0.003640    0.004174    0.004670    0.005838    0.006885
     0.007330    0.009466    0.011862    0.012969    0.019599    0.020465
     0.032284    0.034178    0.036960    0.037992    0.042406    0.042901
     0.044294    0.046579    0.046732    0.047761    0.049175    0.049449
     0.051305    0.052898    0.054048    0.055553    0.055727    0.058184
     0.058555    0.059018    0.061326    0.068178    0.078825    0.081762
     0.085476    0.085947    0.092890    0.105660    0.117819    0.118620
     0.130629    0.140671    0.141361    0.146046    0.154768    0.158444
     0.160004    0.160145    0.167819    0.176730    0.179461    0.197487
     0.216668    0.219764    0.252710    0.265602    0.269414    0.276450
     0.279809    0.281910    0.284589    0.288042    0.290153    0.291942
     0.335811    0.336658    0.337221    0.337756    0.338282    0.338536
     0.338733    0.338873    0.339147    0.340562    0.341380    0.342010
     0.343908    0.344198    0.344599    0.346489    0.347157    0.385000
     0.411273    0.421836    0.533238    0.546671    0.551103    0.574693

 Minimum Search - Taking Simple RFO Step
 Searching for Lamda that Minimizes Along All modes
 Value Taken    Lamda =  -0.00414609
 Calculated Step too Large.  Step scaled by  0.876858
 Step Taken.  Stepsize is  0.300000

                             Maximum     Tolerance    Cnvgd?
         Gradient           0.022844      0.000300      NO
         Displacement       0.100025      0.001200      NO
         Energy change      0.001061      0.000001      NO


 New Cartesian Coordinates Obtained by Inverse Iteration

 Displacement from previous Coordinates is:  0.802354
 ----------------------------------------------------------------
             Standard Nuclear Orientation (Angstroms)
    I     Atom           X                Y                Z
 ----------------------------------------------------------------
    1      C      -0.6893663805    -0.4552933258    -0.1639868641
    2      H      -0.5319779845    -0.5641971468    -1.2500800930
    3      C      -0.1611332691     0.9317833374     0.2120628970
    4      H      -0.3598792290     1.1085951051     1.2812500026
    5      O      -0.8601391882     1.9304169257    -0.5593364878
    6      H      -0.2949137276     2.7105907603    -0.5885697885
    7      C       1.3354335889     1.0665195597    -0.0605421126
    8      H       1.4974846674     0.9801961210    -1.1425669904
    9      H       1.6606710182     2.0745271178     0.2413282768
   10      C       2.1786297222     0.0171630641     0.6588057596
   11      H       2.0439413059     0.1357427548     1.7460854746
   12      C       3.6704517285     0.2097425100     0.3842262972
   13      H       3.9800819880     1.2074574966     0.7103826861
   14      H       4.2470130695    -0.5299583069     0.9584167284
   15      O       4.0040622073     0.1417725519    -1.0000131943
   16      C       1.6718598204    -1.3710893812     0.2721698787
   17      H       2.2321374814    -2.1445249578     0.8156682255
   18      H       1.8315824596    -1.5382639280    -0.8029807657
   19      C       0.1781471665    -1.4973411768     0.5716993073
   20      H      -0.1629167011    -2.5055150507     0.3186111008
   21      H       0.0199418149    -1.3731042728     1.6535669670
   22      C      -2.1811558266    -0.7571197874     0.1382967189
   23      C      -2.6012100118    -2.0382649547    -0.5990217268
   24      C      -3.2245421544     0.3149442834    -0.2162306247
   25      H      -3.1102862730     0.6171079127    -1.2662144248
   26      O      -3.2376028374     1.4497628614     0.6373754307
   27      H      -4.2105040548    -0.1498538375    -0.1093335666
   28      H      -2.5574045842     2.0306437612     0.2747979990
   29      H      -2.2686638690    -0.9243157295     1.2223460185
   30      H      -2.6099439805    -1.8594288785    -1.6814397268
   31      H      -3.6100557149    -2.3415459678    -0.3001290352
   32      H      -1.9315017379    -2.8788187352    -0.4026347726
   33      H       3.8943199981    -0.7725381250    -1.2752425055
 ----------------------------------------------------------------
 Molecular Point Group                 C1    NOp =  1
 Largest Abelian Subgroup              C1    NOp =  1
 Nuclear Repulsion Energy =   903.3191662419 hartrees
 There are       52 alpha and       52 beta electrons
 Applying Cartesian multipole field
    Component          Value
    ---------          -----
     (2,0,0)        1.00000E-11
     (0,2,0)        2.00000E-11
     (0,0,2)       -3.00000E-11
 Nucleus-field energy     =     0.0000000294 hartrees
 Requested basis set is 6-311++G(d,p)
 There are 178 shells and 426 basis functions
 A cutoff of  1.0D-11 yielded  13525 shell pairs
 There are     76770 function pairs (     81283 Cartesian)
 Smallest overlap matrix eigenvalue = 1.72E-06

 Q-Chem warning in module stvman/mkSTV.C, line 306:

 Overlap eigenvalue is smaller than square root of threshold
 Use THRESH >= 12 to get rid of this warning

 Guess MOs from SCF MO coefficient file

 -----------------------------------------------------------------------
  General SCF calculation program by
  Eric Jon Sundstrom, Paul Horn, Yuezhi Mao, Dmitri Zuev, Alec White,
  David Stuck, Shaama M.S., Shane Yost, Joonho Lee, David Small,
  Daniel Levine, Susi Lehtola, Hugh Burton, Evgeny Epifanovsky
 -----------------------------------------------------------------------
 Hartree-Fock
 A restricted SCF calculation will be
 performed using DIIS
 SCF converges when DIIS error is below 1.0e-08
 ---------------------------------------
  Cycle       Energy         DIIS error
 ---------------------------------------
    1    -615.0560071176      5.61e-04  
    2    -615.0661397398      1.42e-04  
    3    -615.0670974205      3.42e-05  
    4    -615.0671443439      1.44e-05  
    5    -615.0671516199      3.16e-06  
    6    -615.0671521356      1.29e-06  
    7    -615.0671522033      3.82e-07  
    8    -615.0671522106      9.95e-08  
    9    -615.0671522109      3.26e-08  
   10    -615.0671522110      8.83e-09  Convergence criterion met
 ---------------------------------------
 SCF time:   CPU 355.29s  wall 356.00s 
 SCF   energy in the final basis set =     -615.0671522110
 Total energy in the final basis set =     -615.0671522110

 Components of the MP2 correlation energy:
        aaaa  correlation energy =        -0.2651679663 au
        abab  correlation energy =        -1.5949812278 au
        bbbb  correlation energy =        -0.2651679663 au
        non-Brillouin singles    =        -0.0000000000 au

 Total  MP2   correlation energy =                    -2.12531716 au
        MP2         total energy =                  -617.19246937 au
  Entering Z-vector solver.
   1         0           1      0.000140    0.000140
   2         0           1      0.000045    0.000045
   3         0           1      0.000011    0.000011
   4         0           1      0.000004    0.000004
   5         1           0      0.000000    0.000000    Roots Converged

 --------------------------------------------------------------

                    Orbital Energies (a.u.)
 --------------------------------------------------------------

 Alpha MOs
 -- Occupied --
-20.5715 -20.5640 -20.5254 -11.2889 -11.2842 -11.2574 -11.2395 -11.2334
-11.2328 -11.2314 -11.2289 -11.2247 -11.2148  -1.3778  -1.3683  -1.3328
 -1.1394  -1.0811  -1.0130  -1.0064  -0.9265  -0.9025  -0.8509  -0.8284
 -0.7765  -0.7711  -0.7073  -0.6962  -0.6787  -0.6542  -0.6517  -0.6217
 -0.6150  -0.6021  -0.5899  -0.5838  -0.5718  -0.5555  -0.5488  -0.5296
 -0.5195  -0.5149  -0.5003  -0.4980  -0.4787  -0.4764  -0.4684  -0.4622
 -0.4521  -0.4413  -0.4235  -0.4056
 -- Virtual --
  0.0358   0.0425   0.0469   0.0502   0.0610   0.0646   0.0667   0.0692
  0.0758   0.0832   0.0872   0.0925   0.0954   0.1032   0.1078   0.1113
  0.1200   0.1216   0.1258   0.1354   0.1517   0.1616   0.1669   0.1677
  0.1727   0.1762   0.1786   0.1846   0.1866   0.1874   0.1908   0.1950
  0.1997   0.2016   0.2076   0.2099   0.2163   0.2176   0.2231   0.2251
  0.2263   0.2347   0.2377   0.2417   0.2471   0.2510   0.2558   0.2623
  0.2635   0.2698   0.2727   0.2786   0.2866   0.2897   0.2956   0.3081
  0.3124   0.3302   0.3324   0.3375   0.3406   0.3504   0.3542   0.3620
  0.3672   0.3683   0.3731   0.3745   0.3822   0.3858   0.3900   0.3928
  0.3977   0.4038   0.4072   0.4142   0.4194   0.4226   0.4257   0.4324
  0.4389   0.4423   0.4534   0.4553   0.4562   0.4585   0.4689   0.4779
  0.4816   0.4852   0.4917   0.4957   0.5040   0.5048   0.5074   0.5144
  0.5204   0.5248   0.5461   0.5550   0.5598   0.5798   0.5915   0.5994
  0.6042   0.6223   0.6359   0.6405   0.6608   0.6688   0.6855   0.6961
  0.7061   0.7229   0.7351   0.7482   0.7544   0.7601   0.7667   0.7881
  0.8016   0.8087   0.8188   0.8203   0.8440   0.8640   0.8850   0.8869
  0.8970   0.9008   0.9109   0.9140   0.9244   0.9317   0.9412   0.9458
  0.9530   0.9552   0.9625   0.9696   0.9738   0.9781   0.9813   0.9891
  0.9901   0.9923   0.9999   1.0050   1.0121   1.0127   1.0325   1.0436
  1.0702   1.1046   1.1308   1.1649   1.1859   1.2058   1.2112   1.2259
  1.2422   1.2659   1.2779   1.3104   1.3150   1.3270   1.3544   1.3869
  1.4000   1.4046   1.4279   1.4326   1.4505   1.4745   1.4822   1.4890
  1.5020   1.5147   1.5368   1.5617   1.5668   1.5800   1.5997   1.6151
  1.6630   1.6733   1.6802   1.7040   1.7273   1.7402   1.7463   1.7569
  1.7735   1.7816   1.8041   1.8157   1.8212   1.8323   1.8361   1.8423
  1.8495   1.8617   1.8664   1.8747   1.8770   1.8940   1.8945   1.9064
  1.9112   1.9209   1.9268   1.9311   1.9371   1.9509   1.9566   1.9710
  1.9786   1.9908   2.0192   2.0338   2.0388   2.0550   2.0640   2.0804
  2.0887   2.1009   2.1070   2.1270   2.1310   2.1494   2.1607   2.1754
  2.1835   2.1855   2.2178   2.2392   2.2516   2.2789   2.2943   2.3002
  2.3306   2.3355   2.3586   2.3760   2.3892   2.4097   2.4228   2.4314
  2.4493   2.4638   2.4781   2.4903   2.4920   2.5312   2.5465   2.5625
  2.5701   2.5833   2.6217   2.6367   2.6505   2.6762   2.6859   2.7138
  2.7281   2.7431   2.7538   2.7706   2.8047   2.8261   2.8380   2.8530
  2.8656   2.8837   2.8842   2.9116   2.9156   2.9396   2.9470   2.9644
  2.9782   2.9803   2.9964   3.0170   3.0232   3.0401   3.0538   3.0703
  3.0828   3.0915   3.1061   3.1263   3.1302   3.1420   3.1556   3.1633
  3.1841   3.2433   3.2532   3.2674   3.2867   3.3258   3.3420   3.3501
  3.3550   3.3635   3.3829   3.4143   3.4314   3.4408   3.4605   3.4985
  3.5240   3.5298   3.5528   3.5702   3.5808   3.5893   3.5986   3.6357
  3.6538   3.6811   3.7109   3.7566   3.7747   3.8327   3.8684   3.9348
  3.9888   4.1937   4.2110   4.2221   4.2253   4.2397   4.2567   4.2625
  4.3062   4.3102   4.3486   4.3622   4.4222   4.4343   4.4774   4.4888
  4.5594   4.5719   4.6492   4.6953   4.7292   4.7605   4.8021   4.8796
  5.6785   5.7054   5.7226   5.9742   6.0420   6.0580   6.2193   6.2388
  6.2850  24.9634  25.0017  25.0212  25.0335  25.0468  25.0562  25.0919
 25.1191  25.1378  25.1594  51.6426  51.6543  51.6987
 --------------------------------------------------------------

          Ground-State Mulliken Net Atomic Charges

     Atom                 Charge (a.u.)
  ----------------------------------------
      1 C                     0.485058
      2 H                     0.244746
      3 C                    -0.543335
      4 H                     0.266830
      5 O                    -0.210372
      6 H                     0.255337
      7 C                    -0.966947
      8 H                     0.282506
      9 H                     0.127295
     10 C                     0.749273
     11 H                     0.182441
     12 C                    -0.854682
     13 H                     0.195749
     14 H                     0.160524
     15 O                    -0.196331
     16 C                    -0.786492
     17 H                     0.188199
     18 H                     0.158806
     19 C                    -0.520135
     20 H                     0.150172
     21 H                     0.203722
     22 C                     0.548454
     23 C                    -0.830395
     24 C                    -0.620320
     25 H                     0.190225
     26 O                    -0.231853
     27 H                     0.176485
     28 H                     0.280343
     29 H                     0.205212
     30 H                     0.171400
     31 H                     0.164747
     32 H                     0.134484
     33 H                     0.238853
  ----------------------------------------
  Sum of atomic charges =     0.000000

 -----------------------------------------------------------------
                    Cartesian Multipole Moments
 -----------------------------------------------------------------
    Charge (ESU x 10^10)
                 0.0000
    Dipole Moment (Debye)
         X       2.6357      Y      -1.7082      Z       0.3102
       Tot       3.1562
    Quadrupole Moments (Debye-Ang)
        XX     -99.2282     XY       2.3458     YY     -78.9294
        XZ       8.4578     YZ       0.6278     ZZ     -86.1591
    Octopole Moments (Debye-Ang^2)
       XXX       5.7336    XXY     -42.6100    XYY      17.7523
       YYY      34.8275    XXZ       3.6236    XYZ      16.2843
       YYZ      -5.0164    XZZ       5.1839    YZZ      -1.1078
       ZZZ      -4.9795
    Hexadecapole Moments (Debye-Ang^3)
      XXXX   -3342.0217   XXXY      -6.0370   XXYY    -668.6254
      XYYY     -19.9855   YYYY    -815.4680   XXXZ     122.4106
      XXYZ       7.6865   XYYZ      -3.3411   YYYZ     -13.6467
      XXZZ    -583.9411   XYZZ     -14.1696   YYZZ    -201.8585
      XZZZ     -13.9997   YZZZ       2.6493   ZZZZ    -296.3276
 -----------------------------------------------------------------
 DrvMan is completing analytic gradient of the MP2 energy
 MP2 relaxed dipole moment
            1
    1   1.0369812
    2  -0.6720594
    3   0.1220565
	Magnitude:	 1.242 au	 3.156 Debye
 MP2 energy read as -617.192469
 Full Analytical Gradient of MP2 Energy (in au.)
             1             2             3             4             5
    1    0.00025086    0.00001810    0.00238029    0.00033280    0.00004317
    2    0.00017476   -0.00008165   -0.00073944   -0.00012845    0.00028886
    3    0.00069732    0.00015492   -0.00135903    0.00006922    0.00086573
             6             7             8             9            10
    1    0.00027057    0.00022196   -0.00021974    0.00006627   -0.00033045
    2    0.00025801   -0.00043032   -0.00016055    0.00025866   -0.00009222
    3    0.00002195    0.00065500   -0.00000882    0.00022072   -0.00007138
            11            12            13            14            15
    1   -0.00002213    0.00027286    0.00002371    0.00005728   -0.00000418
    2   -0.00000729   -0.00002017    0.00014483   -0.00012037    0.00002162
    3    0.00004215   -0.00032968    0.00011313   -0.00003581   -0.00004852
            16            17            18            19            20
    1   -0.00016491    0.00014521   -0.00008368   -0.00017950   -0.00081918
    2    0.00021758   -0.00013819    0.00001941    0.00068465   -0.00070022
    3   -0.00003529    0.00025133   -0.00002192   -0.00021794   -0.00053742
            21            22            23            24            25
    1   -0.00000110   -0.00053209    0.00056390   -0.00042122   -0.00056062
    2    0.00004272   -0.00078276    0.00033311   -0.00004875    0.00026044
    3    0.00000422   -0.00071954    0.00028833   -0.00056025    0.00041188
            26            27            28            29            30
    1   -0.00035704   -0.00000958   -0.00208264    0.00024140    0.00011431
    2    0.00034827    0.00007608    0.00069263   -0.00020558    0.00014014
    3    0.00094559    0.00040382   -0.00166670   -0.00014894    0.00003146
            31            32            33
    1   -0.00018100    0.00090563    0.00006076
    2    0.00000995   -0.00032472    0.00000899
    3    0.00009832    0.00035550    0.00013067
 Gradient time:  CPU 0.11 s  wall 0.11 s
 Geometry Optimization Parameters
   NAtoms,    NIC,     NZ,  NCons,   NDum,   NFix, NCnnct, MaxDiis
       33     261       0       0       0       0       0       0

 Cartesian Hessian Update
 Hessian Updated using BFGS Update


** GEOMETRY OPTIMIZATION IN DELOCALIZED INTERNAL COORDINATES **
   Searching for a Minimum

   Optimization Cycle:   4

                       Coordinates (Angstroms)
     ATOM                X               Y               Z
      1  C        -0.6893663805   -0.4552933258   -0.1639868641
      2  H        -0.5319779845   -0.5641971468   -1.2500800930
      3  C        -0.1611332691    0.9317833374    0.2120628970
      4  H        -0.3598792290    1.1085951051    1.2812500026
      5  O        -0.8601391882    1.9304169257   -0.5593364878
      6  H        -0.2949137276    2.7105907603   -0.5885697885
      7  C         1.3354335889    1.0665195597   -0.0605421126
      8  H         1.4974846674    0.9801961210   -1.1425669904
      9  H         1.6606710182    2.0745271178    0.2413282768
     10  C         2.1786297222    0.0171630641    0.6588057596
     11  H         2.0439413059    0.1357427548    1.7460854746
     12  C         3.6704517285    0.2097425100    0.3842262972
     13  H         3.9800819880    1.2074574966    0.7103826861
     14  H         4.2470130695   -0.5299583069    0.9584167284
     15  O         4.0040622073    0.1417725519   -1.0000131943
     16  C         1.6718598204   -1.3710893812    0.2721698787
     17  H         2.2321374814   -2.1445249578    0.8156682255
     18  H         1.8315824596   -1.5382639280   -0.8029807657
     19  C         0.1781471665   -1.4973411768    0.5716993073
     20  H        -0.1629167011   -2.5055150507    0.3186111008
     21  H         0.0199418149   -1.3731042728    1.6535669670
     22  C        -2.1811558266   -0.7571197874    0.1382967189
     23  C        -2.6012100118   -2.0382649547   -0.5990217268
     24  C        -3.2245421544    0.3149442834   -0.2162306247
     25  H        -3.1102862730    0.6171079127   -1.2662144248
     26  O        -3.2376028374    1.4497628614    0.6373754307
     27  H        -4.2105040548   -0.1498538375   -0.1093335666
     28  H        -2.5574045842    2.0306437612    0.2747979990
     29  H        -2.2686638690   -0.9243157295    1.2223460185
     30  H        -2.6099439805   -1.8594288785   -1.6814397268
     31  H        -3.6100557149   -2.3415459678   -0.3001290352
     32  H        -1.9315017379   -2.8788187352   -0.4026347726
     33  H         3.8943199981   -0.7725381250   -1.2752425055
   Point Group: c1    Number of degrees of freedom:    93


   Energy is   -617.192469371

 Hessian Updated using BFGS Update

 91 Hessian modes will be used to form the next step
  Hessian Eigenvalues:
     0.002493    0.003652    0.004664    0.004886    0.006101    0.007325
     0.008175    0.009723    0.011861    0.013981    0.020273    0.020989
     0.032313    0.034151    0.036959    0.038042    0.042845    0.043484
     0.045459    0.046611    0.046734    0.047515    0.049251    0.050126
     0.050618    0.052926    0.054237    0.055711    0.055816    0.058118
     0.058784    0.059717    0.062188    0.068077    0.078951    0.081775
     0.085412    0.085850    0.092775    0.105772    0.117727    0.119048
     0.130678    0.138622    0.140757    0.144869    0.154931    0.158630
     0.159825    0.160004    0.161103    0.168149    0.178054    0.180104
     0.197428    0.218448    0.226461    0.236775    0.265707    0.269675
     0.277072    0.279248    0.284397    0.285713    0.287941    0.291813
     0.292627    0.335472    0.336642    0.337249    0.337789    0.338270
     0.338546    0.338733    0.338867    0.339401    0.340602    0.341370
     0.342005    0.343921    0.344194    0.344613    0.346736    0.347165
     0.384480    0.409972    0.421547    0.428487    0.538326    0.548390
     0.551170

 Minimum Search - Taking Simple RFO Step
 Searching for Lamda that Minimizes Along All modes
 Value Taken    Lamda =  -0.00258140
 Calculated Step too Large.  Step scaled by  0.626131
 Step Taken.  Stepsize is  0.300000

                             Maximum     Tolerance    Cnvgd?
         Gradient           0.011700      0.000300      NO
         Displacement       0.168561      0.001200      NO
         Energy change     -0.001538      0.000001      NO


 New Cartesian Coordinates Obtained by Inverse Iteration

 Displacement from previous Coordinates is:  0.988921
 ----------------------------------------------------------------
             Standard Nuclear Orientation (Angstroms)
    I     Atom           X                Y                Z
 ----------------------------------------------------------------
    1      C      -0.6883386806    -0.5011219110    -0.1697575129
    2      H      -0.5252889530    -0.6378735527    -1.2502793337
    3      C      -0.1806491273     0.9099843815     0.1611914350
    4      H      -0.3919929367     1.1212945867     1.2207127653
    5      O      -0.8943465367     1.8742251037    -0.6455503514
    6      H      -0.3559620845     2.6713984765    -0.7008955642
    7      C       1.3197516333     1.0595363600    -0.1025015111
    8      H       1.4945762089     0.9467549093    -1.1787000329
    9      H       1.6281799303     2.0800276867     0.1700787301
   10      C       2.1762256068     0.0416494561     0.6546970211
   11      H       2.0285392563     0.1924778538     1.7353016336
   12      C       3.6732280637     0.2466387374     0.3946344823
   13      H       3.9655932315     1.2572557448     0.6937902442
   14      H       4.2522995522    -0.4629400721     1.0024595633
   15      O       4.0393094894     0.1368351364    -0.9810816577
   16      C       1.6902739705    -1.3699073114     0.3122356870
   17      H       2.2568780560    -2.1170770985     0.8829232702
   18      H       1.8623342229    -1.5722505584    -0.7540836271
   19      C       0.1939237926    -1.5115485595     0.6026576913
   20      H      -0.1261312390    -2.5319472332     0.3815593149
   21      H       0.0264475974    -1.3602987918     1.6783918463
   22      C      -2.1889116061    -0.7913920745     0.1264949211
   23      C      -2.6617895223    -2.0230836120    -0.6705970664
   24      C      -3.1935813887     0.3385309935    -0.1625512126
   25      H      -3.0529858876     0.7093339412    -1.1863975037
   26      O      -3.1656952458     1.4133084554     0.7681204178
   27      H      -4.1993852002    -0.0893003649    -0.1018916790
   28      H      -2.4398239380     1.9847346534     0.4843036213
   29      H      -2.2762079784    -1.0051005083     1.2012313661
   30      H      -2.6777164238    -1.7943309158    -1.7427898330
   31      H      -3.6764555923    -2.3086347444    -0.3772923076
   32      H      -2.0235336382    -2.8963159582    -0.5268185068
   33      H       3.9537958796    -0.7850706490    -1.2408292216
 ----------------------------------------------------------------
 Molecular Point Group                 C1    NOp =  1
 Largest Abelian Subgroup              C1    NOp =  1
 Nuclear Repulsion Energy =   902.0522016882 hartrees
 There are       52 alpha and       52 beta electrons
 Applying Cartesian multipole field
    Component          Value
    ---------          -----
     (2,0,0)        1.00000E-11
     (0,2,0)        2.00000E-11
     (0,0,2)       -3.00000E-11
 Nucleus-field energy     =     0.0000000289 hartrees
 Requested basis set is 6-311++G(d,p)
 There are 178 shells and 426 basis functions
 A cutoff of  1.0D-11 yielded  13521 shell pairs
 There are     76762 function pairs (     81275 Cartesian)
 Smallest overlap matrix eigenvalue = 1.73E-06

 Q-Chem warning in module stvman/mkSTV.C, line 306:

 Overlap eigenvalue is smaller than square root of threshold
 Use THRESH >= 12 to get rid of this warning

 Guess MOs from SCF MO coefficient file

 -----------------------------------------------------------------------
  General SCF calculation program by
  Eric Jon Sundstrom, Paul Horn, Yuezhi Mao, Dmitri Zuev, Alec White,
  David Stuck, Shaama M.S., Shane Yost, Joonho Lee, David Small,
  Daniel Levine, Susi Lehtola, Hugh Burton, Evgeny Epifanovsky
 -----------------------------------------------------------------------
 Hartree-Fock
 A restricted SCF calculation will be
 performed using DIIS
 SCF converges when DIIS error is below 1.0e-08
 ---------------------------------------
  Cycle       Energy         DIIS error
 ---------------------------------------
    1    -615.0517869368      6.47e-04  
    2    -615.0663119560      1.60e-04  
    3    -615.0675420151      3.47e-05  
    4    -615.0675935810      1.42e-05  
    5    -615.0676005165      3.56e-06  
    6    -615.0676011192      1.42e-06  
    7    -615.0676012083      3.93e-07  
    8    -615.0676012160      1.11e-07  
    9    -615.0676012166      3.58e-08  
   10    -615.0676012166      1.12e-08  
   11    -615.0676012167      2.99e-09  Convergence criterion met
 ---------------------------------------
 SCF time:   CPU 375.88s  wall 376.00s 
 SCF   energy in the final basis set =     -615.0676012167
 Total energy in the final basis set =     -615.0676012167

 Components of the MP2 correlation energy:
        aaaa  correlation energy =        -0.2648924941 au
        abab  correlation energy =        -1.5949033568 au
        bbbb  correlation energy =        -0.2648924941 au
        non-Brillouin singles    =        -0.0000000000 au

 Total  MP2   correlation energy =                    -2.12468834 au
        MP2         total energy =                  -617.19228956 au
  Entering Z-vector solver.
   1         0           1      0.000141    0.000141
   2         0           1      0.000045    0.000045
   3         0           1      0.000011    0.000011
   4         0           1      0.000004    0.000004
   5         1           0      0.000000    0.000000    Roots Converged

 --------------------------------------------------------------

                    Orbital Energies (a.u.)
 --------------------------------------------------------------

 Alpha MOs
 -- Occupied --
-20.5715 -20.5639 -20.5269 -11.2905 -11.2851 -11.2562 -11.2409 -11.2342
-11.2338 -11.2323 -11.2300 -11.2252 -11.2150  -1.3772  -1.3666  -1.3321
 -1.1369  -1.0785  -1.0127  -1.0058  -0.9265  -0.9021  -0.8518  -0.8283
 -0.7770  -0.7719  -0.7073  -0.6957  -0.6779  -0.6522  -0.6500  -0.6199
 -0.6163  -0.6015  -0.5868  -0.5826  -0.5704  -0.5564  -0.5474  -0.5319
 -0.5188  -0.5164  -0.5011  -0.4971  -0.4779  -0.4770  -0.4679  -0.4616
 -0.4517  -0.4435  -0.4229  -0.4053
 -- Virtual --
  0.0357   0.0423   0.0467   0.0504   0.0607   0.0648   0.0671   0.0695
  0.0755   0.0831   0.0867   0.0924   0.0956   0.1033   0.1074   0.1113
  0.1192   0.1219   0.1253   0.1331   0.1524   0.1612   0.1665   0.1678
  0.1727   0.1757   0.1790   0.1846   0.1872   0.1879   0.1910   0.1957
  0.1997   0.2012   0.2078   0.2106   0.2165   0.2192   0.2232   0.2243
  0.2255   0.2337   0.2379   0.2414   0.2450   0.2512   0.2549   0.2622
  0.2629   0.2670   0.2709   0.2788   0.2843   0.2890   0.2950   0.3081
  0.3121   0.3314   0.3324   0.3392   0.3405   0.3488   0.3524   0.3615
  0.3663   0.3695   0.3727   0.3738   0.3820   0.3862   0.3897   0.3930
  0.3999   0.4058   0.4082   0.4127   0.4184   0.4211   0.4239   0.4306
  0.4385   0.4418   0.4531   0.4540   0.4566   0.4602   0.4659   0.4732
  0.4829   0.4854   0.4920   0.4934   0.5008   0.5018   0.5054   0.5132
  0.5197   0.5236   0.5457   0.5549   0.5602   0.5799   0.5905   0.5996
  0.6048   0.6240   0.6316   0.6381   0.6599   0.6712   0.6835   0.6960
  0.7001   0.7185   0.7320   0.7452   0.7550   0.7592   0.7689   0.7864
  0.7970   0.8002   0.8215   0.8257   0.8450   0.8601   0.8808   0.8885
  0.8985   0.8988   0.9109   0.9121   0.9248   0.9358   0.9408   0.9458
  0.9525   0.9540   0.9604   0.9685   0.9757   0.9776   0.9789   0.9870
  0.9912   0.9938   1.0009   1.0058   1.0128   1.0182   1.0336   1.0440
  1.0654   1.0968   1.1256   1.1571   1.1777   1.1984   1.2096   1.2233
  1.2355   1.2739   1.2775   1.3083   1.3148   1.3249   1.3530   1.3873
  1.4012   1.4073   1.4279   1.4412   1.4540   1.4742   1.4837   1.4902
  1.5079   1.5152   1.5453   1.5597   1.5679   1.5935   1.5986   1.6200
  1.6596   1.6746   1.6855   1.7101   1.7195   1.7408   1.7493   1.7642
  1.7730   1.7788   1.8020   1.8176   1.8227   1.8298   1.8394   1.8445
  1.8493   1.8632   1.8652   1.8764   1.8798   1.8897   1.8977   1.9065
  1.9150   1.9156   1.9247   1.9331   1.9353   1.9547   1.9599   1.9672
  1.9804   1.9907   2.0142   2.0330   2.0366   2.0512   2.0611   2.0809
  2.0873   2.1015   2.1077   2.1298   2.1341   2.1500   2.1541   2.1732
  2.1778   2.1921   2.2148   2.2410   2.2598   2.2744   2.2860   2.3003
  2.3285   2.3480   2.3612   2.3671   2.3858   2.4091   2.4178   2.4309
  2.4492   2.4545   2.4824   2.4871   2.4931   2.5297   2.5450   2.5580
  2.5723   2.5795   2.6096   2.6381   2.6523   2.6736   2.6824   2.7100
  2.7285   2.7437   2.7532   2.7668   2.8062   2.8292   2.8361   2.8536
  2.8712   2.8783   2.8867   2.9174   2.9199   2.9413   2.9475   2.9626
  2.9761   2.9838   2.9972   3.0151   3.0182   3.0351   3.0542   3.0645
  3.0793   3.0874   3.1013   3.1184   3.1304   3.1420   3.1547   3.1607
  3.1760   3.2312   3.2436   3.2581   3.2817   3.3190   3.3268   3.3376
  3.3488   3.3571   3.3775   3.4203   3.4249   3.4388   3.4550   3.4921
  3.5195   3.5247   3.5486   3.5647   3.5788   3.5831   3.6000   3.6369
  3.6602   3.6793   3.7095   3.7487   3.7778   3.8223   3.8677   3.9287
  3.9802   4.1887   4.2086   4.2136   4.2229   4.2381   4.2539   4.2605
  4.3017   4.3137   4.3507   4.3715   4.4128   4.4284   4.4719   4.4825
  4.5588   4.5723   4.6434   4.6951   4.7275   4.7564   4.7983   4.8719
  5.6759   5.7072   5.7205   5.9654   6.0245   6.0504   6.2208   6.2393
  6.2906  24.9593  24.9974  25.0178  25.0331  25.0467  25.0524  25.0883
 25.1159  25.1329  25.1596  51.6418  51.6524  51.7026
 --------------------------------------------------------------

          Ground-State Mulliken Net Atomic Charges

     Atom                 Charge (a.u.)
  ----------------------------------------
      1 C                     0.476773
      2 H                     0.249743
      3 C                    -0.447078
      4 H                     0.258212
      5 O                    -0.204713
      6 H                     0.256297
      7 C                    -1.037476
      8 H                     0.279338
      9 H                     0.129269
     10 C                     0.745833
     11 H                     0.183420
     12 C                    -0.855459
     13 H                     0.196576
     14 H                     0.161645
     15 O                    -0.201695
     16 C                    -0.761879
     17 H                     0.186739
     18 H                     0.159085
     19 C                    -0.550569
     20 H                     0.168362
     21 H                     0.198161
     22 C                     0.595945
     23 C                    -0.874236
     24 C                    -0.673420
     25 H                     0.202325
     26 O                    -0.234306
     27 H                     0.175407
     28 H                     0.289326
     29 H                     0.213449
     30 H                     0.174131
     31 H                     0.163256
     32 H                     0.137394
     33 H                     0.240145
  ----------------------------------------
  Sum of atomic charges =     0.000000

 -----------------------------------------------------------------
                    Cartesian Multipole Moments
 -----------------------------------------------------------------
    Charge (ESU x 10^10)
                 0.0000
    Dipole Moment (Debye)
         X       2.6330      Y      -1.6096      Z       0.2912
       Tot       3.0997
    Quadrupole Moments (Debye-Ang)
        XX     -98.9474     XY       2.0343     YY     -78.5474
        XZ       8.6580     YZ       0.6311     ZZ     -86.6593
    Octopole Moments (Debye-Ang^2)
       XXX       2.7616    XXY     -42.0984    XYY      17.0881
       YYY      35.9760    XXZ       2.6303    XYZ      15.8657
       YYZ      -5.2665    XZZ       6.4279    YZZ      -0.5006
       ZZZ      -5.6469
    Hexadecapole Moments (Debye-Ang^3)
      XXXX   -3330.7206   XXXY     -22.3629   XXYY    -665.3066
      XYYY     -27.6526   YYYY    -806.5294   XXXZ     127.7468
      XXYZ       8.3153   XYYZ      -4.3145   YYYZ     -15.0933
      XXZZ    -591.9110   XYZZ     -15.4861   YYZZ    -201.2568
      XZZZ     -10.6554   YZZZ       0.2946   ZZZZ    -312.9196
 -----------------------------------------------------------------
 DrvMan is completing analytic gradient of the MP2 energy
 MP2 relaxed dipole moment
            1
    1   1.0358856
    2  -0.6332562
    3   0.1145535
	Magnitude:	 1.220 au	 3.100 Debye
 MP2 energy read as -617.192290
 Full Analytical Gradient of MP2 Energy (in au.)
             1             2             3             4             5
    1    0.00042096   -0.00038186   -0.00073289   -0.00048854    0.00022147
    2   -0.00084373    0.00026911   -0.00056955    0.00033541    0.00211427
    3   -0.00014460    0.00087311   -0.00054555   -0.00068736   -0.00034584
             6             7             8             9            10
    1   -0.00159397    0.00023658   -0.00002530    0.00007937    0.00021250
    2    0.00090181    0.00137232    0.00030976   -0.00012284    0.00050663
    3   -0.00076428   -0.00004646    0.00103384   -0.00035709    0.00096567
            11            12            13            14            15
    1   -0.00009938    0.00125518    0.00033282    0.00054165    0.00099522
    2   -0.00015469    0.00171350   -0.00041024    0.00036392   -0.00118316
    3   -0.00066344    0.00123131    0.00044227   -0.00038244   -0.00034178
            16            17            18            19            20
    1    0.00043301   -0.00013187   -0.00019488    0.00125710    0.00144059
    2   -0.00187791    0.00002441   -0.00018940   -0.00274180    0.00121343
    3    0.00101751   -0.00050939    0.00066004    0.00034477    0.00101167
            21            22            23            24            25
    1    0.00027267   -0.00031379   -0.00140006   -0.00247288   -0.00014113
    2   -0.00044304   -0.00047302   -0.00212651   -0.00132809    0.00042442
    3   -0.00069510    0.00042777   -0.00046663    0.00137948    0.00005454
            26            27            28            29            30
    1   -0.00062400    0.00001685    0.00188915    0.00015708   -0.00018034
    2    0.00069981   -0.00004280    0.00266136    0.00039019   -0.00054536
    3   -0.00171030   -0.00119141    0.00259078   -0.00057864    0.00029196
            31            32            33
    1    0.00037463   -0.00192603    0.00057008
    2   -0.00035083    0.00036707   -0.00026444
    3   -0.00070491   -0.00067205   -0.00151744
 Gradient time:  CPU 0.11 s  wall 0.11 s
 Geometry Optimization Parameters
   NAtoms,    NIC,     NZ,  NCons,   NDum,   NFix, NCnnct, MaxDiis
       33     261       0       0       0       0       0       0

 Cartesian Hessian Update
 Hessian Updated using BFGS Update


** GEOMETRY OPTIMIZATION IN DELOCALIZED INTERNAL COORDINATES **
   Searching for a Minimum

   Optimization Cycle:   5

                       Coordinates (Angstroms)
     ATOM                X               Y               Z
      1  C        -0.6883386806   -0.5011219110   -0.1697575129
      2  H        -0.5252889530   -0.6378735527   -1.2502793337
      3  C        -0.1806491273    0.9099843815    0.1611914350
      4  H        -0.3919929367    1.1212945867    1.2207127653
      5  O        -0.8943465367    1.8742251037   -0.6455503514
      6  H        -0.3559620845    2.6713984765   -0.7008955642
      7  C         1.3197516333    1.0595363600   -0.1025015111
      8  H         1.4945762089    0.9467549093   -1.1787000329
      9  H         1.6281799303    2.0800276867    0.1700787301
     10  C         2.1762256068    0.0416494561    0.6546970211
     11  H         2.0285392563    0.1924778538    1.7353016336
     12  C         3.6732280637    0.2466387374    0.3946344823
     13  H         3.9655932315    1.2572557448    0.6937902442
     14  H         4.2522995522   -0.4629400721    1.0024595633
     15  O         4.0393094894    0.1368351364   -0.9810816577
     16  C         1.6902739705   -1.3699073114    0.3122356870
     17  H         2.2568780560   -2.1170770985    0.8829232702
     18  H         1.8623342229   -1.5722505584   -0.7540836271
     19  C         0.1939237926   -1.5115485595    0.6026576913
     20  H        -0.1261312390   -2.5319472332    0.3815593149
     21  H         0.0264475974   -1.3602987918    1.6783918463
     22  C        -2.1889116061   -0.7913920745    0.1264949211
     23  C        -2.6617895223   -2.0230836120   -0.6705970664
     24  C        -3.1935813887    0.3385309935   -0.1625512126
     25  H        -3.0529858876    0.7093339412   -1.1863975037
     26  O        -3.1656952458    1.4133084554    0.7681204178
     27  H        -4.1993852002   -0.0893003649   -0.1018916790
     28  H        -2.4398239380    1.9847346534    0.4843036213
     29  H        -2.2762079784   -1.0051005083    1.2012313661
     30  H        -2.6777164238   -1.7943309158   -1.7427898330
     31  H        -3.6764555923   -2.3086347444   -0.3772923076
     32  H        -2.0235336382   -2.8963159582   -0.5268185068
     33  H         3.9537958796   -0.7850706490   -1.2408292216
   Point Group: c1    Number of degrees of freedom:    93


   Energy is   -617.192289562

 Hessian Updated using BFGS Update

 92 Hessian modes will be used to form the next step
  Hessian Eigenvalues:
     0.003244    0.003659    0.004669    0.005407    0.006362    0.007322
     0.009394    0.010710    0.011865    0.017996    0.020270    0.025273
     0.032442    0.034656    0.036978    0.038539    0.042958    0.043347
     0.046586    0.046719    0.046881    0.048044    0.049295    0.049638
     0.051754    0.052973    0.054969    0.055720    0.056197    0.058353
     0.059010    0.059532    0.062947    0.068184    0.078951    0.081791
     0.085514    0.086364    0.095163    0.106009    0.118123    0.118896
     0.131033    0.140698    0.143480    0.149206    0.157267    0.158785
     0.159975    0.160001    0.160462    0.167519    0.168014    0.176811
     0.180756    0.197731    0.219717    0.221664    0.255181    0.267110
     0.272231    0.277391    0.283165    0.284401    0.287830    0.288002
     0.291874    0.295675    0.336073    0.336654    0.337207    0.337718
     0.338289    0.338649    0.338734    0.338882    0.339386    0.340537
     0.341401    0.342119    0.343891    0.344228    0.344591    0.347105
     0.347868    0.384355    0.404026    0.413221    0.449669    0.541931
     0.548412    0.551305

 Minimum Search - Taking Simple RFO Step
 Searching for Lamda that Minimizes Along All modes
 Value Taken    Lamda =  -0.00141083
 Step Taken.  Stepsize is  0.168874

                             Maximum     Tolerance    Cnvgd?
         Gradient           0.006199      0.000300      NO
         Displacement       0.083550      0.001200      NO
         Energy change      0.000180      0.000001      NO


 New Cartesian Coordinates Obtained by Inverse Iteration

 Displacement from previous Coordinates is:  0.463718
 ----------------------------------------------------------------
             Standard Nuclear Orientation (Angstroms)
    I     Atom           X                Y                Z
 ----------------------------------------------------------------
    1      C      -0.6895192978    -0.4802859051    -0.1676501060
    2      H      -0.5276293495    -0.6030820311    -1.2516222300
    3      C      -0.1780681516     0.9187656701     0.1870670445
    4      H      -0.3860794573     1.1168128121     1.2506807906
    5      O      -0.8780002440     1.8923441227    -0.6143069583
    6      H      -0.3155596212     2.6733721770    -0.6616557387
    7      C       1.3181338816     1.0615433034    -0.0826106479
    8      H       1.4873413107     0.9579290006    -1.1620804614
    9      H       1.6340101655     2.0769734638     0.2017896316
   10      C       2.1656335195     0.0315137299     0.6599299812
   11      H       2.0225046296     0.1664700530     1.7441844629
   12      C       3.6562692201     0.2330291168     0.3927846055
   13      H       3.9546870996     1.2389375135     0.7027989287
   14      H       4.2352137540    -0.4910298065     0.9839390284
   15      O       3.9986278743     0.1449782732    -0.9880767163
   16      C       1.6749857096    -1.3678358139     0.2915418359
   17      H       2.2406253671    -2.1275507839     0.8476239084
   18      H       1.8411149945    -1.5489947777    -0.7804064210
   19      C       0.1816158676    -1.5035800215     0.5886610700
   20      H      -0.1507801935    -2.5183099695     0.3526653578
   21      H       0.0183483362    -1.3620162962     1.6675584322
   22      C      -2.1796229212    -0.7779735528     0.1340292159
   23      C      -2.6257267548    -2.0282435851    -0.6398465891
   24      C      -3.1923944800     0.3286908247    -0.1845758933
   25      H      -3.0635123636     0.6622136854    -1.2231964310
   26      O      -3.1549069321     1.4287134647     0.7111877371
   27      H      -4.1943016487    -0.1035740951    -0.0926318622
   28      H      -2.4332927411     1.9774730393     0.3807886205
   29      H      -2.2669981912    -0.9715750090     1.2136978415
   30      H      -2.6501176303    -1.8132978147    -1.7153748822
   31      H      -3.6324650771    -2.3313855829    -0.3347563818
   32      H      -1.9618464101    -2.8813836756    -0.4832793387
   33      H       3.8942702473    -0.7738489687    -1.2500907457
 ----------------------------------------------------------------
 Molecular Point Group                 C1    NOp =  1
 Largest Abelian Subgroup              C1    NOp =  1
 Nuclear Repulsion Energy =   905.6938625726 hartrees
 There are       52 alpha and       52 beta electrons
 Applying Cartesian multipole field
    Component          Value
    ---------          -----
     (2,0,0)        1.00000E-11
     (0,2,0)        2.00000E-11
     (0,0,2)       -3.00000E-11
 Nucleus-field energy     =     0.0000000288 hartrees
 Requested basis set is 6-311++G(d,p)
 There are 178 shells and 426 basis functions
 A cutoff of  1.0D-11 yielded  13541 shell pairs
 There are     76852 function pairs (     81369 Cartesian)
 Smallest overlap matrix eigenvalue = 1.66E-06

 Q-Chem warning in module stvman/mkSTV.C, line 306:

 Overlap eigenvalue is smaller than square root of threshold
 Use THRESH >= 12 to get rid of this warning

 Guess MOs from SCF MO coefficient file

 -----------------------------------------------------------------------
  General SCF calculation program by
  Eric Jon Sundstrom, Paul Horn, Yuezhi Mao, Dmitri Zuev, Alec White,
  David Stuck, Shaama M.S., Shane Yost, Joonho Lee, David Small,
  Daniel Levine, Susi Lehtola, Hugh Burton, Evgeny Epifanovsky
 -----------------------------------------------------------------------
 Hartree-Fock
 A restricted SCF calculation will be
 performed using DIIS
 SCF converges when DIIS error is below 1.0e-08
 ---------------------------------------
  Cycle       Energy         DIIS error
 ---------------------------------------
    1    -615.0635622831      3.18e-04  
    2    -615.0669046465      7.59e-05  
    3    -615.0671732299      1.75e-05  
    4    -615.0671850555      7.01e-06  
    5    -615.0671867454      1.54e-06  
    6    -615.0671868537      6.46e-07  
    7    -615.0671868707      1.85e-07  
    8    -615.0671868726      5.61e-08  
    9    -615.0671868727      1.64e-08  
   10    -615.0671868728      5.06e-09  Convergence criterion met
 ---------------------------------------
 SCF time:   CPU 361.42s  wall 361.00s 
 SCF   energy in the final basis set =     -615.0671868728
 Total energy in the final basis set =     -615.0671868728

 Components of the MP2 correlation energy:
        aaaa  correlation energy =        -0.2653351972 au
        abab  correlation energy =        -1.5951131984 au
        bbbb  correlation energy =        -0.2653351972 au
        non-Brillouin singles    =        -0.0000000000 au

 Total  MP2   correlation energy =                    -2.12578359 au
        MP2         total energy =                  -617.19297047 au
  Entering Z-vector solver.
   1         0           1      0.000140    0.000140
   2         0           1      0.000045    0.000045
   3         0           1      0.000011    0.000011
   4         0           1      0.000004    0.000004
   5         1           0      0.000000    0.000000    Roots Converged

 --------------------------------------------------------------

                    Orbital Energies (a.u.)
 --------------------------------------------------------------

 Alpha MOs
 -- Occupied --
-20.5732 -20.5642 -20.5242 -11.2897 -11.2843 -11.2555 -11.2398 -11.2337
-11.2327 -11.2320 -11.2294 -11.2234 -11.2147  -1.3811  -1.3686  -1.3328
 -1.1399  -1.0813  -1.0135  -1.0069  -0.9270  -0.9022  -0.8523  -0.8282
 -0.7770  -0.7723  -0.7104  -0.6967  -0.6791  -0.6542  -0.6520  -0.6216
 -0.6159  -0.6024  -0.5882  -0.5838  -0.5713  -0.5573  -0.5490  -0.5312
 -0.5195  -0.5160  -0.5019  -0.4975  -0.4784  -0.4774  -0.4682  -0.4625
 -0.4521  -0.4434  -0.4235  -0.4046
 -- Virtual --
  0.0357   0.0423   0.0467   0.0503   0.0609   0.0648   0.0669   0.0693
  0.0756   0.0832   0.0872   0.0924   0.0956   0.1033   0.1074   0.1117
  0.1198   0.1214   0.1256   0.1341   0.1523   0.1614   0.1667   0.1679
  0.1726   0.1759   0.1788   0.1846   0.1866   0.1876   0.1911   0.1954
  0.2002   0.2010   0.2076   0.2103   0.2165   0.2185   0.2233   0.2250
  0.2253   0.2341   0.2378   0.2416   0.2459   0.2509   0.2554   0.2624
  0.2633   0.2680   0.2718   0.2784   0.2852   0.2890   0.2952   0.3087
  0.3127   0.3319   0.3322   0.3389   0.3404   0.3503   0.3536   0.3620
  0.3676   0.3689   0.3743   0.3750   0.3821   0.3868   0.3913   0.3942
  0.3991   0.4061   0.4079   0.4140   0.4198   0.4223   0.4252   0.4310
  0.4397   0.4429   0.4538   0.4545   0.4568   0.4605   0.4675   0.4750
  0.4844   0.4856   0.4920   0.4953   0.5022   0.5037   0.5073   0.5146
  0.5210   0.5245   0.5468   0.5559   0.5604   0.5811   0.5931   0.6029
  0.6058   0.6244   0.6332   0.6401   0.6609   0.6702   0.6842   0.6956
  0.7022   0.7196   0.7345   0.7475   0.7552   0.7600   0.7684   0.7887
  0.7961   0.8034   0.8214   0.8255   0.8449   0.8632   0.8838   0.8888
  0.8992   0.9013   0.9117   0.9130   0.9251   0.9353   0.9417   0.9466
  0.9521   0.9549   0.9620   0.9697   0.9745   0.9792   0.9803   0.9874
  0.9920   0.9935   1.0001   1.0048   1.0130   1.0174   1.0328   1.0433
  1.0672   1.1013   1.1292   1.1618   1.1823   1.2017   1.2099   1.2231
  1.2387   1.2711   1.2802   1.3104   1.3162   1.3271   1.3534   1.3882
  1.4046   1.4066   1.4324   1.4407   1.4534   1.4769   1.4867   1.4921
  1.5080   1.5156   1.5414   1.5654   1.5689   1.5854   1.6007   1.6198
  1.6615   1.6767   1.6862   1.7127   1.7237   1.7404   1.7508   1.7615
  1.7742   1.7784   1.8025   1.8184   1.8214   1.8317   1.8392   1.8442
  1.8519   1.8611   1.8680   1.8748   1.8782   1.8915   1.8990   1.9080
  1.9146   1.9187   1.9262   1.9325   1.9355   1.9554   1.9622   1.9693
  1.9797   1.9930   2.0193   2.0353   2.0371   2.0543   2.0636   2.0816
  2.0908   2.1012   2.1107   2.1312   2.1349   2.1527   2.1598   2.1784
  2.1826   2.1944   2.2220   2.2426   2.2593   2.2756   2.2931   2.3063
  2.3300   2.3438   2.3630   2.3732   2.3906   2.4116   2.4217   2.4340
  2.4520   2.4582   2.4819   2.4905   2.4939   2.5328   2.5477   2.5624
  2.5777   2.5817   2.6237   2.6401   2.6622   2.6745   2.6860   2.7185
  2.7288   2.7440   2.7553   2.7711   2.8072   2.8282   2.8388   2.8544
  2.8696   2.8806   2.8859   2.9161   2.9172   2.9425   2.9500   2.9646
  2.9797   2.9832   2.9997   3.0173   3.0211   3.0383   3.0556   3.0727
  3.0822   3.0929   3.1073   3.1264   3.1357   3.1454   3.1571   3.1628
  3.1815   3.2397   3.2506   3.2653   3.2885   3.3279   3.3356   3.3489
  3.3516   3.3621   3.3840   3.4234   3.4301   3.4473   3.4617   3.4998
  3.5253   3.5336   3.5562   3.5706   3.5858   3.5926   3.6013   3.6400
  3.6654   3.6822   3.7136   3.7580   3.7911   3.8313   3.8706   3.9358
  3.9910   4.1935   4.2115   4.2187   4.2244   4.2386   4.2559   4.2614
  4.3036   4.3107   4.3525   4.3661   4.4243   4.4348   4.4779   4.4911
  4.5656   4.5794   4.6517   4.7019   4.7352   4.7636   4.8021   4.8811
  5.6792   5.7123   5.7197   5.9742   6.0406   6.0654   6.2194   6.2392
  6.2961  24.9642  25.0032  25.0249  25.0393  25.0496  25.0566  25.0923
 25.1200  25.1387  25.1604  51.6421  51.6529  51.7091
 --------------------------------------------------------------

          Ground-State Mulliken Net Atomic Charges

     Atom                 Charge (a.u.)
  ----------------------------------------
      1 C                     0.439073
      2 H                     0.249365
      3 C                    -0.469755
      4 H                     0.266611
      5 O                    -0.202882
      6 H                     0.256817
      7 C                    -1.009378
      8 H                     0.281895
      9 H                     0.128689
     10 C                     0.734147
     11 H                     0.183699
     12 C                    -0.865190
     13 H                     0.195148
     14 H                     0.160788
     15 O                    -0.195641
     16 C                    -0.761344
     17 H                     0.187980
     18 H                     0.157271
     19 C                    -0.524086
     20 H                     0.161541
     21 H                     0.199816
     22 C                     0.585542
     23 C                    -0.853008
     24 C                    -0.654083
     25 H                     0.197159
     26 O                    -0.233684
     27 H                     0.173668
     28 H                     0.289562
     29 H                     0.211537
     30 H                     0.171510
     31 H                     0.165049
     32 H                     0.133409
     33 H                     0.238775
  ----------------------------------------
  Sum of atomic charges =     0.000000

 -----------------------------------------------------------------
                    Cartesian Multipole Moments
 -----------------------------------------------------------------
    Charge (ESU x 10^10)
                 0.0000
    Dipole Moment (Debye)
         X       2.6696      Y      -1.6868      Z       0.2892
       Tot       3.1711
    Quadrupole Moments (Debye-Ang)
        XX     -99.0438     XY       2.4044     YY     -79.0381
        XZ       8.5001     YZ       0.5274     ZZ     -86.3869
    Octopole Moments (Debye-Ang^2)
       XXX       3.0129    XXY     -42.0201    XYY      18.2331
       YYY      34.5716    XXZ       3.5248    XYZ      16.0016
       YYZ      -5.3288    XZZ       5.8134    YZZ      -0.7307
       ZZZ      -5.3593
    Hexadecapole Moments (Debye-Ang^3)
      XXXX   -3293.0600   XXXY     -16.2167   XXYY    -663.3093
      XYYY     -23.4151   YYYY    -811.8162   XXXZ     121.8305
      XXYZ       7.2837   XYYZ      -3.8462   YYYZ     -14.9911
      XXZZ    -582.5477   XYZZ     -15.1846   YYZZ    -201.1669
      XZZZ     -12.5977   YZZZ       1.2178   ZZZZ    -305.4226
 -----------------------------------------------------------------
 DrvMan is completing analytic gradient of the MP2 energy
 MP2 relaxed dipole moment
            1
    1   1.0503160
    2  -0.6636441
    3   0.1137781
	Magnitude:	 1.248 au	 3.171 Debye
 MP2 energy read as -617.192970
 Full Analytical Gradient of MP2 Energy (in au.)
             1             2             3             4             5
    1    0.00004894   -0.00003425   -0.00073838    0.00005625   -0.00022182
    2    0.00015040   -0.00004811    0.00040298   -0.00001963   -0.00053007
    3   -0.00029111   -0.00006154    0.00028910    0.00025408   -0.00000741
             6             7             8             9            10
    1    0.00009375   -0.00013985    0.00005172   -0.00008626   -0.00017909
    2   -0.00020807   -0.00003560    0.00003782   -0.00007602   -0.00006553
    3    0.00017505   -0.00012086   -0.00009173   -0.00003226   -0.00001260
            11            12            13            14            15
    1    0.00009385   -0.00006449   -0.00004409   -0.00010888   -0.00020582
    2    0.00003710   -0.00012197   -0.00001863   -0.00001969    0.00009156
    3    0.00004622   -0.00007822   -0.00003970    0.00005479    0.00004775
            16            17            18            19            20
    1    0.00002723   -0.00010228    0.00007130   -0.00009095    0.00013050
    2    0.00027650    0.00000887   -0.00000011    0.00006922    0.00003076
    3   -0.00016868    0.00000143   -0.00005203    0.00002701   -0.00003059
            21            22            23            24            25
    1   -0.00007443    0.00036234   -0.00006934   -0.00002369    0.00014587
    2    0.00001516    0.00046669    0.00006885   -0.00003129   -0.00007345
    3    0.00003218    0.00032526   -0.00006339   -0.00045170    0.00011798
            26            27            28            29            30
    1    0.00106912    0.00005698   -0.00008123    0.00009016    0.00003410
    2    0.00022593    0.00004009   -0.00081375    0.00004970   -0.00001490
    3   -0.00064741    0.00006822    0.00046978    0.00011971   -0.00003923
            31            32            33
    1    0.00001378   -0.00010297    0.00002197
    2    0.00003816    0.00004460    0.00002242
    3   -0.00000910    0.00007212    0.00009685
 Gradient time:  CPU 0.11 s  wall 0.11 s
 Geometry Optimization Parameters
   NAtoms,    NIC,     NZ,  NCons,   NDum,   NFix, NCnnct, MaxDiis
       33     261       0       0       0       0       0       0

 Cartesian Hessian Update
 Hessian Updated using BFGS Update


** GEOMETRY OPTIMIZATION IN DELOCALIZED INTERNAL COORDINATES **
   Searching for a Minimum

   Optimization Cycle:   6

                       Coordinates (Angstroms)
     ATOM                X               Y               Z
      1  C        -0.6895192978   -0.4802859051   -0.1676501060
      2  H        -0.5276293495   -0.6030820311   -1.2516222300
      3  C        -0.1780681516    0.9187656701    0.1870670445
      4  H        -0.3860794573    1.1168128121    1.2506807906
      5  O        -0.8780002440    1.8923441227   -0.6143069583
      6  H        -0.3155596212    2.6733721770   -0.6616557387
      7  C         1.3181338816    1.0615433034   -0.0826106479
      8  H         1.4873413107    0.9579290006   -1.1620804614
      9  H         1.6340101655    2.0769734638    0.2017896316
     10  C         2.1656335195    0.0315137299    0.6599299812
     11  H         2.0225046296    0.1664700530    1.7441844629
     12  C         3.6562692201    0.2330291168    0.3927846055
     13  H         3.9546870996    1.2389375135    0.7027989287
     14  H         4.2352137540   -0.4910298065    0.9839390284
     15  O         3.9986278743    0.1449782732   -0.9880767163
     16  C         1.6749857096   -1.3678358139    0.2915418359
     17  H         2.2406253671   -2.1275507839    0.8476239084
     18  H         1.8411149945   -1.5489947777   -0.7804064210
     19  C         0.1816158676   -1.5035800215    0.5886610700
     20  H        -0.1507801935   -2.5183099695    0.3526653578
     21  H         0.0183483362   -1.3620162962    1.6675584322
     22  C        -2.1796229212   -0.7779735528    0.1340292159
     23  C        -2.6257267548   -2.0282435851   -0.6398465891
     24  C        -3.1923944800    0.3286908247   -0.1845758933
     25  H        -3.0635123636    0.6622136854   -1.2231964310
     26  O        -3.1549069321    1.4287134647    0.7111877371
     27  H        -4.1943016487   -0.1035740951   -0.0926318622
     28  H        -2.4332927411    1.9774730393    0.3807886205
     29  H        -2.2669981912   -0.9715750090    1.2136978415
     30  H        -2.6501176303   -1.8132978147   -1.7153748822
     31  H        -3.6324650771   -2.3313855829   -0.3347563818
     32  H        -1.9618464101   -2.8813836756   -0.4832793387
     33  H         3.8942702473   -0.7738489687   -1.2500907457
   Point Group: c1    Number of degrees of freedom:    93


   Energy is   -617.192970466

 Hessian Updated using BFGS Update

 93 Hessian modes will be used to form the next step
  Hessian Eigenvalues:
     0.003272    0.003662    0.004670    0.005484    0.006411    0.007320
     0.009455    0.010994    0.011861    0.017886    0.020277    0.024860
     0.032477    0.034687    0.036985    0.038819    0.043138    0.043412
     0.046595    0.046717    0.046888    0.047843    0.049293    0.049954
     0.051667    0.052945    0.055079    0.055728    0.056248    0.058339
     0.059143    0.059597    0.062776    0.068104    0.078996    0.081788
     0.085512    0.086391    0.094513    0.106102    0.118232    0.118970
     0.131133    0.140719    0.143431    0.148375    0.157166    0.158806
     0.159974    0.159978    0.160000    0.160486    0.167584    0.170539
     0.177672    0.181356    0.197736    0.219482    0.225079    0.249761
     0.267008    0.272599    0.277786    0.283332    0.284402    0.287837
     0.288149    0.291796    0.308424    0.335898    0.336643    0.337207
     0.337841    0.338281    0.338732    0.338788    0.338867    0.339466
     0.340548    0.341402    0.342309    0.343939    0.344227    0.344604
     0.347106    0.348981    0.389135    0.403966    0.414519    0.434983
     0.543230    0.548327    0.551351

 Minimum Search - Taking Simple RFO Step
 Searching for Lamda that Minimizes Along All modes
 Value Taken    Lamda =  -0.00011632
 Step Taken.  Stepsize is  0.069950

                             Maximum     Tolerance    Cnvgd?
         Gradient           0.004104      0.000300      NO
         Displacement       0.022559      0.001200      NO
         Energy change     -0.000681      0.000001      NO


 New Cartesian Coordinates Obtained by Inverse Iteration

 Displacement from previous Coordinates is:  0.173233
 ----------------------------------------------------------------
             Standard Nuclear Orientation (Angstroms)
    I     Atom           X                Y                Z
 ----------------------------------------------------------------
    1      C      -0.6881193384    -0.4776129555    -0.1648520642
    2      H      -0.5223280492    -0.6054603996    -1.2476963502
    3      C      -0.1734863277     0.9217595261     0.1842201567
    4      H      -0.3795691089     1.1222977417     1.2475016227
    5      O      -0.8751114905     1.8958814781    -0.6158035609
    6      H      -0.3135329763     2.6775126253    -0.6649840272
    7      C       1.3232886815     1.0604610810    -0.0867404989
    8      H       1.4908983379     0.9517600028    -1.1659304036
    9      H       1.6416215830     2.0765500636     0.1934006240
   10      C       2.1699803045     0.0319266393     0.6591008262
   11      H       2.0283428945     0.1728147154     1.7428203785
   12      C       3.6610882654     0.2287308212     0.3889494333
   13      H       3.9622053434     1.2357344561     0.6931367755
   14      H       4.2394739193    -0.4932906766     0.9832465886
   15      O       4.0022225240     0.1319622991    -0.9916752565
   16      C       1.6748040884    -1.3685033277     0.3000775686
   17      H       2.2391106386    -2.1261529766     0.8606643399
   18      H       1.8393559652    -1.5568876506    -0.7708460516
   19      C       0.1809306831    -1.4979230096     0.5982470557
   20      H      -0.1550090111    -2.5132722918     0.3692301802
   21      H       0.0187328968    -1.3485623693     1.6763011851
   22      C      -2.1796960656    -0.7785431585     0.1321545328
   23      C      -2.6189737138    -2.0228981902    -0.6548275924
   24      C      -3.2014481696     0.3249256899    -0.1749795381
   25      H      -3.0825803428     0.6647353039    -1.2129854811
   26      O      -3.1756324087     1.4226943565     0.7248662255
   27      H      -4.1985158390    -0.1182856126    -0.0808905638
   28      H      -2.4733389299     1.9913178673     0.3848388522
   29      H      -2.2673181570    -0.9851688365     1.2093387266
   30      H      -2.6508614924    -1.7940876503    -1.7273155828
   31      H      -3.6215148862    -2.3387295794    -0.3484393290
   32      H      -1.9463853208    -2.8719925379    -0.5129546118
   33      H       3.8939260147    -0.7879008841    -1.2484070706
 ----------------------------------------------------------------
 Molecular Point Group                 C1    NOp =  1
 Largest Abelian Subgroup              C1    NOp =  1
 Nuclear Repulsion Energy =   904.7294482115 hartrees
 There are       52 alpha and       52 beta electrons
 Applying Cartesian multipole field
    Component          Value
    ---------          -----
     (2,0,0)        1.00000E-11
     (0,2,0)        2.00000E-11
     (0,0,2)       -3.00000E-11
 Nucleus-field energy     =     0.0000000288 hartrees
 Requested basis set is 6-311++G(d,p)
 There are 178 shells and 426 basis functions
 A cutoff of  1.0D-11 yielded  13531 shell pairs
 There are     76797 function pairs (     81314 Cartesian)
 Smallest overlap matrix eigenvalue = 1.67E-06

 Q-Chem warning in module stvman/mkSTV.C, line 306:

 Overlap eigenvalue is smaller than square root of threshold
 Use THRESH >= 12 to get rid of this warning

 Guess MOs from SCF MO coefficient file

 -----------------------------------------------------------------------
  General SCF calculation program by
  Eric Jon Sundstrom, Paul Horn, Yuezhi Mao, Dmitri Zuev, Alec White,
  David Stuck, Shaama M.S., Shane Yost, Joonho Lee, David Small,
  Daniel Levine, Susi Lehtola, Hugh Burton, Evgeny Epifanovsky
 -----------------------------------------------------------------------
 Hartree-Fock
 A restricted SCF calculation will be
 performed using DIIS
 SCF converges when DIIS error is below 1.0e-08
 ---------------------------------------
  Cycle       Energy         DIIS error
 ---------------------------------------
    1    -615.0668880892      1.25e-04  
    2    -615.0673849793      3.01e-05  
    3    -615.0674263004      7.68e-06  
    4    -615.0674284264      3.40e-06  
    5    -615.0674287960      7.13e-07  
    6    -615.0674288188      2.75e-07  
    7    -615.0674288223      7.76e-08  
    8    -615.0674288224      2.16e-08  
    9    -615.0674288225      6.74e-09  Convergence criterion met
 ---------------------------------------
 SCF time:   CPU 324.15s  wall 324.00s 
 SCF   energy in the final basis set =     -615.0674288225
 Total energy in the final basis set =     -615.0674288225

 Components of the MP2 correlation energy:
        aaaa  correlation energy =        -0.2652396996 au
        abab  correlation energy =        -1.5950864637 au
        bbbb  correlation energy =        -0.2652396996 au
        non-Brillouin singles    =        -0.0000000000 au

 Total  MP2   correlation energy =                    -2.12556586 au
        MP2         total energy =                  -617.19299469 au
  Entering Z-vector solver.
   1         0           1      0.000140    0.000140
   2         0           1      0.000045    0.000045
   3         0           1      0.000011    0.000011
   4         0           1      0.000004    0.000004
   5         1           0      0.000000    0.000000    Roots Converged

 --------------------------------------------------------------

                    Orbital Energies (a.u.)
 --------------------------------------------------------------

 Alpha MOs
 -- Occupied --
-20.5723 -20.5641 -20.5260 -11.2893 -11.2842 -11.2563 -11.2397 -11.2336
-11.2327 -11.2318 -11.2293 -11.2239 -11.2148  -1.3792  -1.3684  -1.3336
 -1.1395  -1.0811  -1.0134  -1.0066  -0.9266  -0.9024  -0.8518  -0.8281
 -0.7768  -0.7719  -0.7088  -0.6964  -0.6790  -0.6539  -0.6518  -0.6213
 -0.6157  -0.6024  -0.5888  -0.5838  -0.5711  -0.5566  -0.5486  -0.5313
 -0.5191  -0.5161  -0.5015  -0.4971  -0.4785  -0.4774  -0.4681  -0.4623
 -0.4523  -0.4429  -0.4234  -0.4053
 -- Virtual --
  0.0358   0.0423   0.0467   0.0504   0.0609   0.0648   0.0670   0.0693
  0.0757   0.0832   0.0870   0.0924   0.0956   0.1033   0.1076   0.1114
  0.1195   0.1215   0.1254   0.1337   0.1527   0.1616   0.1666   0.1677
  0.1731   0.1759   0.1788   0.1848   0.1867   0.1877   0.1913   0.1954
  0.2000   0.2009   0.2076   0.2104   0.2164   0.2182   0.2232   0.2248
  0.2255   0.2342   0.2382   0.2418   0.2455   0.2509   0.2551   0.2623
  0.2635   0.2684   0.2717   0.2782   0.2847   0.2888   0.2952   0.3090
  0.3125   0.3321   0.3325   0.3392   0.3410   0.3504   0.3534   0.3621
  0.3681   0.3691   0.3740   0.3743   0.3822   0.3866   0.3910   0.3926
  0.3994   0.4055   0.4082   0.4130   0.4201   0.4220   0.4249   0.4314
  0.4396   0.4429   0.4539   0.4547   0.4564   0.4601   0.4671   0.4746
  0.4837   0.4859   0.4919   0.4948   0.5023   0.5037   0.5070   0.5141
  0.5213   0.5239   0.5467   0.5554   0.5602   0.5806   0.5928   0.6017
  0.6056   0.6241   0.6330   0.6401   0.6603   0.6707   0.6839   0.6955
  0.7030   0.7200   0.7345   0.7473   0.7549   0.7602   0.7684   0.7884
  0.7975   0.8032   0.8199   0.8242   0.8448   0.8629   0.8834   0.8890
  0.8995   0.9014   0.9114   0.9131   0.9253   0.9353   0.9414   0.9461
  0.9526   0.9553   0.9611   0.9693   0.9744   0.9790   0.9794   0.9879
  0.9906   0.9933   1.0005   1.0042   1.0131   1.0167   1.0314   1.0432
  1.0667   1.1006   1.1289   1.1627   1.1824   1.2016   1.2099   1.2238
  1.2377   1.2725   1.2796   1.3091   1.3148   1.3262   1.3521   1.3880
  1.4039   1.4062   1.4316   1.4388   1.4538   1.4762   1.4833   1.4908
  1.5059   1.5146   1.5430   1.5643   1.5682   1.5859   1.6010   1.6167
  1.6627   1.6762   1.6855   1.7109   1.7234   1.7392   1.7527   1.7592
  1.7740   1.7793   1.8023   1.8168   1.8212   1.8313   1.8376   1.8429
  1.8503   1.8605   1.8672   1.8758   1.8782   1.8894   1.8982   1.9081
  1.9145   1.9185   1.9258   1.9322   1.9361   1.9550   1.9608   1.9693
  1.9796   1.9925   2.0193   2.0350   2.0366   2.0533   2.0627   2.0803
  2.0908   2.1017   2.1101   2.1313   2.1335   2.1539   2.1599   2.1779
  2.1836   2.1925   2.2202   2.2434   2.2561   2.2742   2.2927   2.3050
  2.3300   2.3443   2.3629   2.3728   2.3901   2.4106   2.4206   2.4327
  2.4513   2.4567   2.4818   2.4895   2.4928   2.5314   2.5472   2.5612
  2.5750   2.5823   2.6174   2.6394   2.6538   2.6747   2.6859   2.7121
  2.7286   2.7440   2.7552   2.7700   2.8073   2.8277   2.8380   2.8542
  2.8684   2.8801   2.8856   2.9156   2.9167   2.9413   2.9479   2.9651
  2.9796   2.9825   2.9980   3.0159   3.0205   3.0368   3.0552   3.0717
  3.0819   3.0915   3.1063   3.1243   3.1338   3.1452   3.1570   3.1628
  3.1807   3.2372   3.2500   3.2658   3.2833   3.3280   3.3362   3.3472
  3.3529   3.3620   3.3834   3.4213   3.4303   3.4461   3.4610   3.4994
  3.5250   3.5316   3.5541   3.5698   3.5854   3.5885   3.6008   3.6389
  3.6610   3.6815   3.7127   3.7580   3.7806   3.8303   3.8715   3.9354
  3.9895   4.1935   4.2107   4.2179   4.2242   4.2381   4.2563   4.2618
  4.3018   4.3108   4.3530   4.3631   4.4231   4.4346   4.4771   4.4883
  4.5633   4.5770   4.6501   4.6987   4.7357   4.7627   4.8026   4.8820
  5.6787   5.7099   5.7206   5.9743   6.0402   6.0587   6.2193   6.2385
  6.2901  24.9641  25.0028  25.0238  25.0381  25.0484  25.0560  25.0920
 25.1197  25.1386  25.1599  51.6422  51.6531  51.7035
 --------------------------------------------------------------

          Ground-State Mulliken Net Atomic Charges

     Atom                 Charge (a.u.)
  ----------------------------------------
      1 C                     0.461620
      2 H                     0.249643
      3 C                    -0.480097
      4 H                     0.264957
      5 O                    -0.204331
      6 H                     0.256094
      7 C                    -1.007770
      8 H                     0.281797
      9 H                     0.128627
     10 C                     0.725501
     11 H                     0.183796
     12 C                    -0.864930
     13 H                     0.195089
     14 H                     0.160974
     15 O                    -0.195434
     16 C                    -0.763704
     17 H                     0.187595
     18 H                     0.156863
     19 C                    -0.520550
     20 H                     0.163435
     21 H                     0.199796
     22 C                     0.569123
     23 C                    -0.850311
     24 C                    -0.642090
     25 H                     0.196396
     26 O                    -0.231703
     27 H                     0.174835
     28 H                     0.286116
     29 H                     0.210322
     30 H                     0.171864
     31 H                     0.164881
     32 H                     0.132842
     33 H                     0.238757
  ----------------------------------------
  Sum of atomic charges =     0.000000

 -----------------------------------------------------------------
                    Cartesian Multipole Moments
 -----------------------------------------------------------------
    Charge (ESU x 10^10)
                 0.0000
    Dipole Moment (Debye)
         X       2.6174      Y      -1.6492      Z       0.2851
       Tot       3.1067
    Quadrupole Moments (Debye-Ang)
        XX     -98.9911     XY       2.2859     YY     -78.8447
        XZ       8.6177     YZ       0.5020     ZZ     -86.5025
    Octopole Moments (Debye-Ang^2)
       XXX       2.8254    XXY     -41.2732    XYY      17.7288
       YYY      35.1245    XXZ       3.3889    XYZ      16.0107
       YYZ      -5.4247    XZZ       5.8058    YZZ      -0.7465
       ZZZ      -5.4861
    Hexadecapole Moments (Debye-Ang^3)
      XXXX   -3307.0555   XXXY     -14.0400   XXYY    -661.6720
      XYYY     -23.3604   YYYY    -808.7783   XXXZ     125.6651
      XXYZ       6.3595   XYYZ      -3.9237   YYYZ     -15.2597
      XXZZ    -585.7458   XYZZ     -14.4242   YYZZ    -201.3129
      XZZZ     -11.0748   YZZZ       0.6615   ZZZZ    -307.9436
 -----------------------------------------------------------------
 DrvMan is completing analytic gradient of the MP2 energy
 MP2 relaxed dipole moment
            1
    1   1.0297490
    2  -0.6488367
    3   0.1121724
	Magnitude:	 1.222 au	 3.107 Debye
 MP2 energy read as -617.192995
 Full Analytical Gradient of MP2 Energy (in au.)
             1             2             3             4             5
    1   -0.00026837    0.00000903    0.00042030    0.00001576    0.00042801
    2   -0.00023484   -0.00001109   -0.00005096   -0.00003288    0.00004736
    3    0.00012553   -0.00005110   -0.00028808    0.00001132   -0.00011612
             6             7             8             9            10
    1    0.00007083    0.00018951   -0.00001972    0.00000262    0.00003853
    2    0.00004302   -0.00008022   -0.00004895    0.00007399   -0.00005869
    3    0.00002899    0.00017014   -0.00003696    0.00004722   -0.00017353
            11            12            13            14            15
    1    0.00000175    0.00002243    0.00001117   -0.00002570   -0.00011821
    2    0.00000293   -0.00007196    0.00004324   -0.00003891    0.00006927
    3    0.00003225   -0.00009643   -0.00000201    0.00001079    0.00002598
            16            17            18            19            20
    1   -0.00001272    0.00002516    0.00000313   -0.00003302    0.00005484
    2    0.00015747   -0.00004232    0.00003287    0.00015900    0.00000542
    3    0.00003419    0.00006079   -0.00002371   -0.00007770   -0.00010137
            21            22            23            24            25
    1   -0.00000157   -0.00022145    0.00026355    0.00023482   -0.00010673
    2    0.00000592   -0.00033121    0.00005683    0.00035070    0.00004000
    3    0.00007451   -0.00013783    0.00004802    0.00013285   -0.00009749
            26            27            28            29            30
    1   -0.00078187    0.00005704   -0.00025550    0.00005031    0.00003431
    2   -0.00020188    0.00008368    0.00002131   -0.00005999    0.00004295
    3    0.00031479    0.00013162   -0.00024622    0.00003590   -0.00004446
            31            32            33
    1   -0.00004005   -0.00007398    0.00002578
    2    0.00009347   -0.00008700    0.00002144
    3    0.00004719    0.00004062    0.00012029
 Gradient time:  CPU 0.11 s  wall 0.11 s
 Geometry Optimization Parameters
   NAtoms,    NIC,     NZ,  NCons,   NDum,   NFix, NCnnct, MaxDiis
       33     261       0       0       0       0       0       0

 Cartesian Hessian Update
 Hessian Updated using BFGS Update


** GEOMETRY OPTIMIZATION IN DELOCALIZED INTERNAL COORDINATES **
   Searching for a Minimum

   Optimization Cycle:   7

                       Coordinates (Angstroms)
     ATOM                X               Y               Z
      1  C        -0.6881193384   -0.4776129555   -0.1648520642
      2  H        -0.5223280492   -0.6054603996   -1.2476963502
      3  C        -0.1734863277    0.9217595261    0.1842201567
      4  H        -0.3795691089    1.1222977417    1.2475016227
      5  O        -0.8751114905    1.8958814781   -0.6158035609
      6  H        -0.3135329763    2.6775126253   -0.6649840272
      7  C         1.3232886815    1.0604610810   -0.0867404989
      8  H         1.4908983379    0.9517600028   -1.1659304036
      9  H         1.6416215830    2.0765500636    0.1934006240
     10  C         2.1699803045    0.0319266393    0.6591008262
     11  H         2.0283428945    0.1728147154    1.7428203785
     12  C         3.6610882654    0.2287308212    0.3889494333
     13  H         3.9622053434    1.2357344561    0.6931367755
     14  H         4.2394739193   -0.4932906766    0.9832465886
     15  O         4.0022225240    0.1319622991   -0.9916752565
     16  C         1.6748040884   -1.3685033277    0.3000775686
     17  H         2.2391106386   -2.1261529766    0.8606643399
     18  H         1.8393559652   -1.5568876506   -0.7708460516
     19  C         0.1809306831   -1.4979230096    0.5982470557
     20  H        -0.1550090111   -2.5132722918    0.3692301802
     21  H         0.0187328968   -1.3485623693    1.6763011851
     22  C        -2.1796960656   -0.7785431585    0.1321545328
     23  C        -2.6189737138   -2.0228981902   -0.6548275924
     24  C        -3.2014481696    0.3249256899   -0.1749795381
     25  H        -3.0825803428    0.6647353039   -1.2129854811
     26  O        -3.1756324087    1.4226943565    0.7248662255
     27  H        -4.1985158390   -0.1182856126   -0.0808905638
     28  H        -2.4733389299    1.9913178673    0.3848388522
     29  H        -2.2673181570   -0.9851688365    1.2093387266
     30  H        -2.6508614924   -1.7940876503   -1.7273155828
     31  H        -3.6215148862   -2.3387295794   -0.3484393290
     32  H        -1.9463853208   -2.8719925379   -0.5129546118
     33  H         3.8939260147   -0.7879008841   -1.2484070706
   Point Group: c1    Number of degrees of freedom:    93


   Energy is   -617.192994685

 Hessian Updated using BFGS Update

 93 Hessian modes will be used to form the next step
  Hessian Eigenvalues:
     0.003120    0.003645    0.004669    0.005422    0.006435    0.007318
     0.009500    0.011190    0.011845    0.017904    0.020157    0.025065
     0.032470    0.034686    0.036993    0.038718    0.043175    0.043681
     0.046589    0.046731    0.046840    0.048160    0.049390    0.050705
     0.051919    0.052867    0.055076    0.055728    0.056296    0.058354
     0.059146    0.059361    0.062591    0.068170    0.079036    0.081788
     0.085521    0.086409    0.094164    0.106280    0.118160    0.119058
     0.131200    0.140699    0.143590    0.148569    0.157301    0.158796
     0.159857    0.159993    0.160068    0.160259    0.167881    0.169924
     0.177705    0.181934    0.197718    0.220165    0.227022    0.254632
     0.266995    0.272648    0.277890    0.284072    0.284495    0.287894
     0.288098    0.291865    0.305706    0.336061    0.336656    0.337173
     0.337849    0.338287    0.338708    0.338746    0.338883    0.339448
     0.340599    0.341401    0.342258    0.343775    0.344227    0.344618
     0.347105    0.348993    0.388762    0.412423    0.430785    0.540395
     0.547286    0.551245    0.621084

 Minimum Search - Taking Simple RFO Step
 Searching for Lamda that Minimizes Along All modes
 Value Taken    Lamda =  -0.00003090
 Step Taken.  Stepsize is  0.026261

                             Maximum     Tolerance    Cnvgd?
         Gradient           0.002910      0.000300      NO
         Displacement       0.012366      0.001200      NO
         Energy change     -0.000024      0.000001      NO


 New Cartesian Coordinates Obtained by Inverse Iteration

 Displacement from previous Coordinates is:  0.046829
 ----------------------------------------------------------------
             Standard Nuclear Orientation (Angstroms)
    I     Atom           X                Y                Z
 ----------------------------------------------------------------
    1      C      -0.6883458689    -0.4784378519    -0.1639482907
    2      H      -0.5218349395    -0.6058708281    -1.2466330417
    3      C      -0.1756352726     0.9214593821     0.1856043637
    4      H      -0.3819467557     1.1221651359     1.2487390358
    5      O      -0.8782553011     1.8947629410    -0.6149227160
    6      H      -0.3168935335     2.6763529344    -0.6668137185
    7      C       1.3209554155     1.0608862262    -0.0861938382
    8      H       1.4882193703     0.9527254202    -1.1654141225
    9      H       1.6392321582     2.0768955789     0.1939129904
   10      C       2.1686523856     0.0322481541     0.6591348240
   11      H       2.0273390583     0.1730529280     1.7428521849
   12      C       3.6598166320     0.2295917099     0.3885902922
   13      H       3.9606641097     1.2366404458     0.6926893896
   14      H       4.2386454410    -0.4919629980     0.9829685442
   15      O       4.0014420287     0.1326483925    -0.9921008430
   16      C       1.6741463322    -1.3688940493     0.3005829106
   17      H       2.2391613224    -2.1260420368     0.8609314145
   18      H       1.8381546305    -1.5576483317    -0.7703182278
   19      C       0.1805100730    -1.4986452623     0.5996474296
   20      H      -0.1560683661    -2.5141369480     0.3721527591
   21      H       0.0188517230    -1.3481369452     1.6775056060
   22      C      -2.1799134683    -0.7793975936     0.1318193607
   23      C      -2.6196342645    -2.0236139374    -0.6555531630
   24      C      -3.1986252795     0.3259775220    -0.1761965126
   25      H      -3.0767504509     0.6652938844    -1.2139147561
   26      O      -3.1666078726     1.4237465692     0.7235961351
   27      H      -4.1975622875    -0.1134500542    -0.0834809264
   28      H      -2.4588368918     1.9872140548     0.3860990727
   29      H      -2.2686761858    -0.9854590610     1.2089286623
   30      H      -2.6569635405    -1.7931608259    -1.7274387255
   31      H      -3.6196549393    -2.3437355598    -0.3455432932
   32      H      -1.9432444006    -2.8704677036    -0.5184503092
   33      H       3.8922194508    -0.7868087321    -1.2500654018
 ----------------------------------------------------------------
 Molecular Point Group                 C1    NOp =  1
 Largest Abelian Subgroup              C1    NOp =  1
 Nuclear Repulsion Energy =   904.9908511914 hartrees
 There are       52 alpha and       52 beta electrons
 Applying Cartesian multipole field
    Component          Value
    ---------          -----
     (2,0,0)        1.00000E-11
     (0,2,0)        2.00000E-11
     (0,0,2)       -3.00000E-11
 Nucleus-field energy     =     0.0000000288 hartrees
 Requested basis set is 6-311++G(d,p)
 There are 178 shells and 426 basis functions
 A cutoff of  1.0D-11 yielded  13531 shell pairs
 There are     76789 function pairs (     81303 Cartesian)
 Smallest overlap matrix eigenvalue = 1.67E-06

 Q-Chem warning in module stvman/mkSTV.C, line 306:

 Overlap eigenvalue is smaller than square root of threshold
 Use THRESH >= 12 to get rid of this warning

 Guess MOs from SCF MO coefficient file

 -----------------------------------------------------------------------
  General SCF calculation program by
  Eric Jon Sundstrom, Paul Horn, Yuezhi Mao, Dmitri Zuev, Alec White,
  David Stuck, Shaama M.S., Shane Yost, Joonho Lee, David Small,
  Daniel Levine, Susi Lehtola, Hugh Burton, Evgeny Epifanovsky
 -----------------------------------------------------------------------
 Hartree-Fock
 A restricted SCF calculation will be
 performed using DIIS
 SCF converges when DIIS error is below 1.0e-08
 ---------------------------------------
  Cycle       Energy         DIIS error
 ---------------------------------------
    1    -615.0673227112      3.57e-05  
    2    -615.0673605499      8.71e-06  
    3    -615.0673640141      2.05e-06  
    4    -615.0673642036      8.91e-07  
    5    -615.0673642303      2.11e-07  
    6    -615.0673642323      7.49e-08  
    7    -615.0673642326      2.42e-08  
    8    -615.0673642326      6.98e-09  Convergence criterion met
 ---------------------------------------
 SCF time:   CPU 279.40s  wall 280.00s 
 SCF   energy in the final basis set =     -615.0673642326
 Total energy in the final basis set =     -615.0673642326

 Components of the MP2 correlation energy:
        aaaa  correlation energy =        -0.2652656972 au
        abab  correlation energy =        -1.5951162813 au
        bbbb  correlation energy =        -0.2652656972 au
        non-Brillouin singles    =        -0.0000000000 au

 Total  MP2   correlation energy =                    -2.12564768 au
        MP2         total energy =                  -617.19301191 au
  Entering Z-vector solver.
   1         0           1      0.000140    0.000140
   2         0           1      0.000045    0.000045
   3         0           1      0.000011    0.000011
   4         0           1      0.000004    0.000004
   5         1           0      0.000000    0.000000    Roots Converged

 --------------------------------------------------------------

                    Orbital Energies (a.u.)
 --------------------------------------------------------------

 Alpha MOs
 -- Occupied --
-20.5726 -20.5641 -20.5254 -11.2895 -11.2843 -11.2561 -11.2399 -11.2336
-11.2327 -11.2319 -11.2294 -11.2238 -11.2148  -1.3797  -1.3683  -1.3330
 -1.1396  -1.0811  -1.0134  -1.0067  -0.9267  -0.9023  -0.8520  -0.8281
 -0.7769  -0.7720  -0.7093  -0.6964  -0.6789  -0.6539  -0.6518  -0.6213
 -0.6157  -0.6024  -0.5885  -0.5837  -0.5711  -0.5569  -0.5488  -0.5315
 -0.5191  -0.5161  -0.5016  -0.4971  -0.4784  -0.4775  -0.4681  -0.4623
 -0.4522  -0.4431  -0.4235  -0.4051
 -- Virtual --
  0.0358   0.0423   0.0467   0.0504   0.0609   0.0648   0.0670   0.0693
  0.0757   0.0832   0.0870   0.0923   0.0956   0.1033   0.1075   0.1115
  0.1195   0.1215   0.1254   0.1337   0.1528   0.1616   0.1666   0.1676
  0.1731   0.1759   0.1788   0.1848   0.1866   0.1877   0.1914   0.1955
  0.2000   0.2009   0.2076   0.2104   0.2164   0.2182   0.2232   0.2248
  0.2254   0.2341   0.2382   0.2418   0.2455   0.2508   0.2551   0.2622
  0.2635   0.2683   0.2717   0.2782   0.2846   0.2887   0.2952   0.3090
  0.3124   0.3322   0.3325   0.3393   0.3408   0.3502   0.3534   0.3621
  0.3682   0.3691   0.3741   0.3744   0.3821   0.3867   0.3910   0.3932
  0.3995   0.4057   0.4083   0.4134   0.4200   0.4222   0.4249   0.4312
  0.4398   0.4430   0.4538   0.4546   0.4565   0.4603   0.4670   0.4744
  0.4838   0.4861   0.4918   0.4949   0.5022   0.5037   0.5070   0.5140
  0.5213   0.5240   0.5466   0.5553   0.5604   0.5807   0.5929   0.6019
  0.6058   0.6242   0.6327   0.6401   0.6603   0.6707   0.6840   0.6955
  0.7029   0.7195   0.7344   0.7472   0.7551   0.7601   0.7686   0.7886
  0.7970   0.8030   0.8201   0.8245   0.8448   0.8629   0.8834   0.8890
  0.8996   0.9013   0.9114   0.9130   0.9252   0.9356   0.9415   0.9461
  0.9523   0.9551   0.9610   0.9694   0.9744   0.9791   0.9795   0.9879
  0.9910   0.9933   1.0005   1.0044   1.0133   1.0171   1.0314   1.0431
  1.0666   1.1005   1.1287   1.1623   1.1821   1.2014   1.2098   1.2233
  1.2378   1.2725   1.2798   1.3087   1.3153   1.3262   1.3521   1.3878
  1.4040   1.4066   1.4322   1.4393   1.4538   1.4762   1.4844   1.4915
  1.5064   1.5150   1.5430   1.5647   1.5684   1.5862   1.6009   1.6178
  1.6624   1.6766   1.6858   1.7116   1.7231   1.7392   1.7535   1.7599
  1.7741   1.7793   1.8024   1.8174   1.8212   1.8315   1.8378   1.8431
  1.8507   1.8604   1.8675   1.8759   1.8781   1.8892   1.8984   1.9083
  1.9145   1.9185   1.9258   1.9321   1.9358   1.9555   1.9614   1.9690
  1.9798   1.9926   2.0193   2.0350   2.0364   2.0530   2.0629   2.0806
  2.0910   2.1018   2.1103   2.1313   2.1339   2.1538   2.1595   2.1780
  2.1833   2.1938   2.2206   2.2430   2.2569   2.2740   2.2924   2.3056
  2.3299   2.3445   2.3626   2.3728   2.3900   2.4109   2.4205   2.4332
  2.4517   2.4568   2.4816   2.4896   2.4929   2.5318   2.5473   2.5617
  2.5761   2.5822   2.6193   2.6396   2.6564   2.6745   2.6864   2.7134
  2.7286   2.7441   2.7552   2.7705   2.8074   2.8277   2.8382   2.8542
  2.8689   2.8802   2.8856   2.9160   2.9167   2.9416   2.9483   2.9649
  2.9796   2.9824   2.9982   3.0161   3.0200   3.0371   3.0550   3.0723
  3.0818   3.0917   3.1063   3.1245   3.1345   3.1456   3.1566   3.1626
  3.1805   3.2367   3.2498   3.2658   3.2837   3.3284   3.3351   3.3470
  3.3526   3.3618   3.3833   3.4217   3.4300   3.4463   3.4609   3.4997
  3.5249   3.5323   3.5544   3.5701   3.5851   3.5895   3.6006   3.6387
  3.6625   3.6815   3.7126   3.7577   3.7841   3.8303   3.8711   3.9349
  3.9901   4.1933   4.2104   4.2177   4.2240   4.2378   4.2566   4.2619
  4.3019   4.3112   4.3532   4.3642   4.4236   4.4342   4.4771   4.4888
  4.5640   4.5776   4.6505   4.6994   4.7358   4.7627   4.8019   4.8816
  5.6785   5.7108   5.7204   5.9737   6.0393   6.0604   6.2194   6.2389
  6.2916  24.9639  25.0025  25.0240  25.0386  25.0486  25.0558  25.0922
 25.1195  25.1386  25.1601  51.6421  51.6529  51.7055
 --------------------------------------------------------------

          Ground-State Mulliken Net Atomic Charges

     Atom                 Charge (a.u.)
  ----------------------------------------
      1 C                     0.452566
      2 H                     0.249896
      3 C                    -0.473813
      4 H                     0.265448
      5 O                    -0.204447
      6 H                     0.256458
      7 C                    -1.008120
      8 H                     0.281644
      9 H                     0.128900
     10 C                     0.723898
     11 H                     0.183974
     12 C                    -0.865496
     13 H                     0.195121
     14 H                     0.161117
     15 O                    -0.195678
     16 C                    -0.761795
     17 H                     0.187540
     18 H                     0.156849
     19 C                    -0.519407
     20 H                     0.164183
     21 H                     0.199547
     22 C                     0.573306
     23 C                    -0.851158
     24 C                    -0.645581
     25 H                     0.196497
     26 O                    -0.232830
     27 H                     0.174846
     28 H                     0.287490
     29 H                     0.210837
     30 H                     0.171900
     31 H                     0.165104
     32 H                     0.132419
     33 H                     0.238783
  ----------------------------------------
  Sum of atomic charges =     0.000000

 -----------------------------------------------------------------
                    Cartesian Multipole Moments
 -----------------------------------------------------------------
    Charge (ESU x 10^10)
                 0.0000
    Dipole Moment (Debye)
         X       2.6294      Y      -1.6545      Z       0.2813
       Tot       3.1194
    Quadrupole Moments (Debye-Ang)
        XX     -99.0214     XY       2.3335     YY     -78.8785
        XZ       8.6081     YZ       0.4878     ZZ     -86.4819
    Octopole Moments (Debye-Ang^2)
       XXX       2.6455    XXY     -41.3962    XYY      17.8788
       YYY      35.0188    XXZ       3.4562    XYZ      16.0211
       YYZ      -5.4771    XZZ       5.8123    YZZ      -0.7142
       ZZZ      -5.5125
    Hexadecapole Moments (Debye-Ang^3)
      XXXX   -3302.1678   XXXY     -14.0206   XXYY    -661.6727
      XYYY     -23.1434   YYYY    -809.4312   XXXZ     125.0304
      XXYZ       6.4686   XYYZ      -3.9428   YYYZ     -15.4331
      XXZZ    -585.0018   XYZZ     -14.5510   YYZZ    -201.2995
      XZZZ     -11.3845   YZZZ       0.6296   ZZZZ    -307.9958
 -----------------------------------------------------------------
 DrvMan is completing analytic gradient of the MP2 energy
 MP2 relaxed dipole moment
            1
    1   1.0344977
    2  -0.6509426
    3   0.1106602
	Magnitude:	 1.227 au	 3.119 Debye
 MP2 energy read as -617.193012
 Full Analytical Gradient of MP2 Energy (in au.)
             1             2             3             4             5
    1    0.00001615   -0.00001005   -0.00001044   -0.00000224    0.00005874
    2   -0.00004518    0.00000127   -0.00000669   -0.00001642    0.00000310
    3    0.00001193    0.00000791   -0.00004222    0.00002308   -0.00004829
             6             7             8             9            10
    1   -0.00001605    0.00011177    0.00000298   -0.00002186   -0.00005359
    2    0.00003918   -0.00009279   -0.00000164    0.00002416    0.00003744
    3    0.00001247    0.00004259    0.00001314   -0.00000172   -0.00004324
            11            12            13            14            15
    1   -0.00000888   -0.00000743    0.00001076    0.00000268   -0.00003599
    2    0.00000156    0.00002718   -0.00000087   -0.00000630   -0.00002589
    3    0.00000262    0.00000757    0.00002928   -0.00000686   -0.00001744
            16            17            18            19            20
    1    0.00000243   -0.00001797   -0.00000436   -0.00007221    0.00002406
    2    0.00010442   -0.00002877    0.00001068   -0.00005158   -0.00001282
    3    0.00001401    0.00000620    0.00000411   -0.00001559   -0.00003749
            21            22            23            24            25
    1    0.00000974    0.00003421    0.00009601   -0.00007754   -0.00000711
    2   -0.00000677   -0.00003218   -0.00001334    0.00002454    0.00001771
    3   -0.00000408   -0.00001079   -0.00001457    0.00005711   -0.00000950
            26            27            28            29            30
    1   -0.00009603    0.00001367    0.00001860    0.00002753    0.00001576
    2    0.00003026   -0.00001948    0.00006783   -0.00001152   -0.00000691
    3   -0.00001055   -0.00001082    0.00001946   -0.00000367    0.00000074
            31            32            33
    1   -0.00001180   -0.00003787    0.00004633
    2    0.00002036   -0.00002772   -0.00000282
    3   -0.00000040    0.00003414   -0.00000915
 Gradient time:  CPU 0.11 s  wall 0.11 s
 Geometry Optimization Parameters
   NAtoms,    NIC,     NZ,  NCons,   NDum,   NFix, NCnnct, MaxDiis
       33     261       0       0       0       0       0       0

 Cartesian Hessian Update
 Hessian Updated using BFGS Update


** GEOMETRY OPTIMIZATION IN DELOCALIZED INTERNAL COORDINATES **
   Searching for a Minimum

   Optimization Cycle:   8

                       Coordinates (Angstroms)
     ATOM                X               Y               Z
      1  C        -0.6883458689   -0.4784378519   -0.1639482907
      2  H        -0.5218349395   -0.6058708281   -1.2466330417
      3  C        -0.1756352726    0.9214593821    0.1856043637
      4  H        -0.3819467557    1.1221651359    1.2487390358
      5  O        -0.8782553011    1.8947629410   -0.6149227160
      6  H        -0.3168935335    2.6763529344   -0.6668137185
      7  C         1.3209554155    1.0608862262   -0.0861938382
      8  H         1.4882193703    0.9527254202   -1.1654141225
      9  H         1.6392321582    2.0768955789    0.1939129904
     10  C         2.1686523856    0.0322481541    0.6591348240
     11  H         2.0273390583    0.1730529280    1.7428521849
     12  C         3.6598166320    0.2295917099    0.3885902922
     13  H         3.9606641097    1.2366404458    0.6926893896
     14  H         4.2386454410   -0.4919629980    0.9829685442
     15  O         4.0014420287    0.1326483925   -0.9921008430
     16  C         1.6741463322   -1.3688940493    0.3005829106
     17  H         2.2391613224   -2.1260420368    0.8609314145
     18  H         1.8381546305   -1.5576483317   -0.7703182278
     19  C         0.1805100730   -1.4986452623    0.5996474296
     20  H        -0.1560683661   -2.5141369480    0.3721527591
     21  H         0.0188517230   -1.3481369452    1.6775056060
     22  C        -2.1799134683   -0.7793975936    0.1318193607
     23  C        -2.6196342645   -2.0236139374   -0.6555531630
     24  C        -3.1986252795    0.3259775220   -0.1761965126
     25  H        -3.0767504509    0.6652938844   -1.2139147561
     26  O        -3.1666078726    1.4237465692    0.7235961351
     27  H        -4.1975622875   -0.1134500542   -0.0834809264
     28  H        -2.4588368918    1.9872140548    0.3860990727
     29  H        -2.2686761858   -0.9854590610    1.2089286623
     30  H        -2.6569635405   -1.7931608259   -1.7274387255
     31  H        -3.6196549393   -2.3437355598   -0.3455432932
     32  H        -1.9432444006   -2.8704677036   -0.5184503092
     33  H         3.8922194508   -0.7868087321   -1.2500654018
   Point Group: c1    Number of degrees of freedom:    93


   Energy is   -617.193011908

 Hessian Updated using BFGS Update

 93 Hessian modes will be used to form the next step
  Hessian Eigenvalues:
     0.002879    0.003593    0.004669    0.005403    0.006440    0.007318
     0.009405    0.011220    0.011751    0.017947    0.020093    0.025069
     0.032488    0.034692    0.037005    0.038720    0.043152    0.043660
     0.046592    0.046712    0.046956    0.047972    0.049425    0.050769
     0.051571    0.052839    0.055086    0.055727    0.056391    0.058374
     0.059133    0.059344    0.062427    0.068117    0.079057    0.081791
     0.085469    0.086355    0.094142    0.106206    0.118168    0.119129
     0.131360    0.140707    0.143479    0.148419    0.157861    0.158889
     0.159691    0.159992    0.160007    0.160609    0.168598    0.170620
     0.177741    0.182234    0.198247    0.220094    0.225504    0.253435
     0.266984    0.272731    0.277883    0.282225    0.284171    0.287899
     0.288022    0.291827    0.305897    0.336068    0.336660    0.337120
     0.337847    0.338290    0.338733    0.338762    0.338896    0.339448
     0.340584    0.341419    0.342285    0.343789    0.344221    0.344610
     0.347105    0.349004    0.389011    0.412639    0.429964    0.539080
     0.547676    0.551226    0.607220

 Minimum Search - Taking Simple RFO Step
 Searching for Lamda that Minimizes Along All modes
 Value Taken    Lamda =  -0.00000420
 Step Taken.  Stepsize is  0.031792

                             Maximum     Tolerance    Cnvgd?
         Gradient           0.000264      0.000300     YES
         Displacement       0.012137      0.001200      NO
         Energy change     -0.000017      0.000001      NO


 New Cartesian Coordinates Obtained by Inverse Iteration

 Displacement from previous Coordinates is:  0.054659
 ----------------------------------------------------------------
             Standard Nuclear Orientation (Angstroms)
    I     Atom           X                Y                Z
 ----------------------------------------------------------------
    1      C      -0.6880819463    -0.4789759833    -0.1624087569
    2      H      -0.5195322878    -0.6077749019    -1.2446220865
    3      C      -0.1761636504     0.9214539930     0.1860423403
    4      H      -0.3821035577     1.1232310388     1.2489881331
    5      O      -0.8793914563     1.8938232131    -0.6150761925
    6      H      -0.3171151139     2.6745377597    -0.6698902385
    7      C       1.3202189264     1.0607785664    -0.0867936688
    8      H       1.4867292385     0.9513999686    -1.1660155029
    9      H       1.6388553378     2.0770254465     0.1919326423
   10      C       2.1688171174     0.0329617173     0.6592800563
   11      H       2.0287472666     0.1757152407     1.7428935107
   12      C       3.6597212809     0.2297296045     0.3868379918
   13      H       3.9609537962     1.2373440566     0.6886050763
   14      H       4.2391130375    -0.4907399573     0.9819794645
   15      O       3.9998378382     0.1303211654    -0.9940239859
   16      C       1.6739097182    -1.3691003775     0.3041752448
   17      H       2.2391749081    -2.1247978453     0.8661697513
   18      H       1.8373463916    -1.5606240288    -0.7663267163
   19      C       0.1803419728    -1.4972471091     0.6042823931
   20      H      -0.1572618528    -2.5132487300     0.3806045788
   21      H       0.0190879432    -1.3428954363     1.6816541498
   22      C      -2.1800606555    -0.7808582432     0.1308714886
   23      C      -2.6192536498    -2.0220734432    -0.6615575473
   24      C      -3.1980002100     0.3255734117    -0.1744439006
   25      H      -3.0767605600     0.6664791240    -1.2116821354
   26      O      -3.1633669606     1.4215843790     0.7272583854
   27      H      -4.1973776017    -0.1128249797    -0.0813650742
   28      H      -2.4561884040     1.9850029528     0.3885304161
   29      H      -2.2699636973    -0.9905027231     1.2071818250
   30      H      -2.6622725610    -1.7854465240    -1.7318839796
   31      H      -3.6166141881    -2.3479240111    -0.3489963371
   32      H      -1.9387362449    -2.8669448933    -0.5327668097
   33      H       3.8879503368    -0.7891898902    -1.2506674266
 ----------------------------------------------------------------
 Molecular Point Group                 C1    NOp =  1
 Largest Abelian Subgroup              C1    NOp =  1
 Nuclear Repulsion Energy =   905.0706940781 hartrees
 There are       52 alpha and       52 beta electrons
 Applying Cartesian multipole field
    Component          Value
    ---------          -----
     (2,0,0)        1.00000E-11
     (0,2,0)        2.00000E-11
     (0,0,2)       -3.00000E-11
 Nucleus-field energy     =     0.0000000288 hartrees
 Requested basis set is 6-311++G(d,p)
 There are 178 shells and 426 basis functions
 A cutoff of  1.0D-11 yielded  13533 shell pairs
 There are     76802 function pairs (     81316 Cartesian)
 Smallest overlap matrix eigenvalue = 1.67E-06

 Q-Chem warning in module stvman/mkSTV.C, line 306:

 Overlap eigenvalue is smaller than square root of threshold
 Use THRESH >= 12 to get rid of this warning

 Guess MOs from SCF MO coefficient file

 -----------------------------------------------------------------------
  General SCF calculation program by
  Eric Jon Sundstrom, Paul Horn, Yuezhi Mao, Dmitri Zuev, Alec White,
  David Stuck, Shaama M.S., Shane Yost, Joonho Lee, David Small,
  Daniel Levine, Susi Lehtola, Hugh Burton, Evgeny Epifanovsky
 -----------------------------------------------------------------------
 Hartree-Fock
 A restricted SCF calculation will be
 performed using DIIS
 SCF converges when DIIS error is below 1.0e-08
 ---------------------------------------
  Cycle       Energy         DIIS error
 ---------------------------------------
    1    -615.0672878055      3.77e-05  
    2    -615.0673380328      9.46e-06  
    3    -615.0673423533      2.36e-06  
    4    -615.0673425482      1.06e-06  
    5    -615.0673425824      1.77e-07  
    6    -615.0673425839      6.91e-08  
    7    -615.0673425841      1.96e-08  
    8    -615.0673425842      6.69e-09  Convergence criterion met
 ---------------------------------------
 SCF time:   CPU 279.04s  wall 279.00s 
 SCF   energy in the final basis set =     -615.0673425842
 Total energy in the final basis set =     -615.0673425842

 Components of the MP2 correlation energy:
        aaaa  correlation energy =        -0.2652717708 au
        abab  correlation energy =        -1.5951277938 au
        bbbb  correlation energy =        -0.2652717708 au
        non-Brillouin singles    =        -0.0000000000 au

 Total  MP2   correlation energy =                    -2.12567134 au
        MP2         total energy =                  -617.19301392 au
  Entering Z-vector solver.
   1         0           1      0.000140    0.000140
   2         0           1      0.000045    0.000045
   3         0           1      0.000011    0.000011
   4         0           1      0.000004    0.000004
   5         1           0      0.000000    0.000000    Roots Converged

 --------------------------------------------------------------

                    Orbital Energies (a.u.)
 --------------------------------------------------------------

 Alpha MOs
 -- Occupied --
-20.5726 -20.5641 -20.5253 -11.2895 -11.2843 -11.2560 -11.2400 -11.2337
-11.2327 -11.2320 -11.2294 -11.2237 -11.2148  -1.3798  -1.3683  -1.3331
 -1.1396  -1.0810  -1.0134  -1.0068  -0.9267  -0.9023  -0.8520  -0.8281
 -0.7770  -0.7720  -0.7094  -0.6964  -0.6789  -0.6540  -0.6518  -0.6213
 -0.6157  -0.6025  -0.5885  -0.5838  -0.5710  -0.5569  -0.5488  -0.5317
 -0.5190  -0.5162  -0.5017  -0.4970  -0.4784  -0.4776  -0.4680  -0.4623
 -0.4521  -0.4432  -0.4235  -0.4051
 -- Virtual --
  0.0358   0.0423   0.0467   0.0504   0.0609   0.0648   0.0670   0.0693
  0.0757   0.0832   0.0870   0.0923   0.0957   0.1033   0.1075   0.1115
  0.1193   0.1215   0.1254   0.1336   0.1529   0.1616   0.1665   0.1676
  0.1732   0.1759   0.1788   0.1848   0.1866   0.1878   0.1915   0.1955
  0.1999   0.2008   0.2075   0.2104   0.2163   0.2182   0.2232   0.2248
  0.2255   0.2340   0.2383   0.2418   0.2454   0.2508   0.2550   0.2621
  0.2635   0.2683   0.2716   0.2780   0.2844   0.2885   0.2952   0.3091
  0.3124   0.3323   0.3327   0.3393   0.3410   0.3501   0.3533   0.3620
  0.3684   0.3692   0.3740   0.3745   0.3821   0.3866   0.3909   0.3933
  0.3997   0.4057   0.4085   0.4134   0.4200   0.4223   0.4249   0.4311
  0.4399   0.4431   0.4537   0.4546   0.4565   0.4604   0.4668   0.4742
  0.4838   0.4864   0.4917   0.4949   0.5021   0.5036   0.5070   0.5139
  0.5214   0.5240   0.5465   0.5551   0.5605   0.5807   0.5931   0.6019
  0.6062   0.6243   0.6324   0.6401   0.6603   0.6710   0.6839   0.6954
  0.7031   0.7193   0.7345   0.7471   0.7551   0.7602   0.7687   0.7887
  0.7969   0.8027   0.8200   0.8246   0.8449   0.8629   0.8832   0.8891
  0.8998   0.9013   0.9114   0.9130   0.9252   0.9359   0.9415   0.9460
  0.9522   0.9551   0.9606   0.9693   0.9745   0.9790   0.9796   0.9879
  0.9910   0.9933   1.0006   1.0044   1.0134   1.0173   1.0310   1.0429
  1.0662   1.1001   1.1285   1.1623   1.1817   1.2011   1.2098   1.2231
  1.2376   1.2729   1.2799   1.3080   1.3154   1.3260   1.3517   1.3877
  1.4040   1.4071   1.4326   1.4393   1.4541   1.4762   1.4843   1.4917
  1.5064   1.5151   1.5436   1.5648   1.5685   1.5864   1.6009   1.6180
  1.6626   1.6769   1.6859   1.7117   1.7228   1.7389   1.7547   1.7601
  1.7742   1.7797   1.8024   1.8174   1.8211   1.8316   1.8378   1.8431
  1.8506   1.8601   1.8676   1.8761   1.8781   1.8884   1.8986   1.9085
  1.9146   1.9184   1.9257   1.9320   1.9358   1.9558   1.9616   1.9687
  1.9799   1.9927   2.0194   2.0350   2.0360   2.0525   2.0628   2.0806
  2.0913   2.1020   2.1107   2.1314   2.1342   2.1541   2.1596   2.1780
  2.1835   2.1944   2.2208   2.2433   2.2566   2.2735   2.2923   2.3059
  2.3299   2.3451   2.3627   2.3726   2.3900   2.4110   2.4202   2.4333
  2.4517   2.4563   2.4817   2.4896   2.4928   2.5318   2.5474   2.5616
  2.5764   2.5824   2.6190   2.6397   2.6566   2.6744   2.6866   2.7128
  2.7285   2.7443   2.7552   2.7704   2.8076   2.8277   2.8381   2.8543
  2.8691   2.8800   2.8856   2.9160   2.9169   2.9415   2.9482   2.9649
  2.9797   2.9824   2.9980   3.0159   3.0194   3.0369   3.0548   3.0726
  3.0818   3.0917   3.1063   3.1243   3.1346   3.1462   3.1563   3.1624
  3.1800   3.2355   3.2498   3.2661   3.2828   3.3289   3.3346   3.3468
  3.3529   3.3617   3.3834   3.4219   3.4299   3.4466   3.4612   3.4999
  3.5249   3.5327   3.5545   3.5704   3.5851   3.5897   3.6005   3.6383
  3.6631   3.6814   3.7127   3.7579   3.7845   3.8302   3.8713   3.9345
  3.9904   4.1934   4.2101   4.2171   4.2238   4.2375   4.2568   4.2621
  4.3017   4.3113   4.3531   4.3644   4.4240   4.4342   4.4770   4.4888
  4.5643   4.5779   4.6505   4.6993   4.7362   4.7628   4.8016   4.8820
  5.6784   5.7111   5.7204   5.9738   6.0394   6.0608   6.2193   6.2390
  6.2916  24.9639  25.0025  25.0239  25.0390  25.0487  25.0557  25.0924
 25.1194  25.1387  25.1601  51.6420  51.6529  51.7058
 --------------------------------------------------------------

          Ground-State Mulliken Net Atomic Charges

     Atom                 Charge (a.u.)
  ----------------------------------------
      1 C                     0.450855
      2 H                     0.250228
      3 C                    -0.471059
      4 H                     0.265476
      5 O                    -0.204432
      6 H                     0.256600
      7 C                    -1.008174
      8 H                     0.281560
      9 H                     0.129094
     10 C                     0.718626
     11 H                     0.184221
     12 C                    -0.866429
     13 H                     0.195013
     14 H                     0.161242
     15 O                    -0.195386
     16 C                    -0.760717
     17 H                     0.187462
     18 H                     0.156462
     19 C                    -0.516262
     20 H                     0.165586
     21 H                     0.199246
     22 C                     0.572061
     23 C                    -0.851407
     24 C                    -0.645171
     25 H                     0.196465
     26 O                    -0.232924
     27 H                     0.174999
     28 H                     0.287722
     29 H                     0.211102
     30 H                     0.171957
     31 H                     0.165204
     32 H                     0.132093
     33 H                     0.238685
  ----------------------------------------
  Sum of atomic charges =     0.000000

 -----------------------------------------------------------------
                    Cartesian Multipole Moments
 -----------------------------------------------------------------
    Charge (ESU x 10^10)
                 0.0000
    Dipole Moment (Debye)
         X       2.6254      Y      -1.6493      Z       0.2770
       Tot       3.1128
    Quadrupole Moments (Debye-Ang)
        XX     -99.0118     XY       2.3455     YY     -78.8752
        XZ       8.6360     YZ       0.4659     ZZ     -86.4983
    Octopole Moments (Debye-Ang^2)
       XXX       2.3758    XXY     -41.1988    XYY      17.8841
       YYY      35.0331    XXZ       3.5049    XYZ      16.0183
       YYZ      -5.5457    XZZ       5.7960    YZZ      -0.6796
       ZZZ      -5.5668
    Hexadecapole Moments (Debye-Ang^3)
      XXXX   -3300.2743   XXXY     -13.7580   XXYY    -660.9792
      XYYY     -23.1272   YYYY    -808.9330   XXXZ     125.4746
      XXYZ       6.2395   XYYZ      -4.0107   YYYZ     -15.6464
      XXZZ    -585.2270   XYZZ     -14.5467   YYZZ    -201.2758
      XZZZ     -11.2463   YZZZ       0.4297   ZZZZ    -308.9977
 -----------------------------------------------------------------
 DrvMan is completing analytic gradient of the MP2 energy
 MP2 relaxed dipole moment
            1
    1   1.0328979
    2  -0.6488780
    3   0.1089900
	Magnitude:	 1.225 au	 3.113 Debye
 MP2 energy read as -617.193014
 Full Analytical Gradient of MP2 Energy (in au.)
             1             2             3             4             5
    1    0.00008147   -0.00000949   -0.00004681    0.00000077   -0.00001675
    2   -0.00002638    0.00000345   -0.00002636    0.00000735   -0.00003991
    3   -0.00000393    0.00000266    0.00002852    0.00001320   -0.00001734
             6             7             8             9            10
    1    0.00000716   -0.00005554   -0.00000198   -0.00001092   -0.00000032
    2    0.00000662    0.00002144    0.00000795    0.00000890   -0.00002291
    3    0.00001762    0.00000767    0.00000987   -0.00001434   -0.00001154
            11            12            13            14            15
    1   -0.00000133    0.00004747    0.00000966   -0.00000095   -0.00003837
    2    0.00000012    0.00000089   -0.00000541   -0.00000008   -0.00000017
    3    0.00000059    0.00003316    0.00000629    0.00000075   -0.00001345
            16            17            18            19            20
    1   -0.00000914   -0.00000678    0.00000596    0.00004416    0.00004471
    2   -0.00001475   -0.00001306    0.00000898    0.00005253    0.00003454
    3    0.00000586   -0.00000332    0.00000208   -0.00001915   -0.00000439
            21            22            23            24            25
    1    0.00000664   -0.00004321    0.00000541   -0.00000675   -0.00000046
    2   -0.00000581    0.00001129   -0.00000687    0.00002212    0.00000943
    3   -0.00000423    0.00002207   -0.00002340   -0.00001447   -0.00000907
            26            27            28            29            30
    1   -0.00002161    0.00000925    0.00002873    0.00000948    0.00000151
    2   -0.00002559    0.00002119   -0.00003013   -0.00000053   -0.00000768
    3   -0.00001942    0.00001315   -0.00001370    0.00000735   -0.00000075
            31            32            33
    1   -0.00000694   -0.00005599    0.00003095
    2   -0.00000064    0.00001022   -0.00000077
    3   -0.00001119    0.00000872    0.00000412
 Gradient time:  CPU 0.11 s  wall 0.11 s
 Geometry Optimization Parameters
   NAtoms,    NIC,     NZ,  NCons,   NDum,   NFix, NCnnct, MaxDiis
       33     261       0       0       0       0       0       0

 Cartesian Hessian Update
 Hessian Updated using BFGS Update


** GEOMETRY OPTIMIZATION IN DELOCALIZED INTERNAL COORDINATES **
   Searching for a Minimum

   Optimization Cycle:   9

                       Coordinates (Angstroms)
     ATOM                X               Y               Z
      1  C        -0.6880819463   -0.4789759833   -0.1624087569
      2  H        -0.5195322878   -0.6077749019   -1.2446220865
      3  C        -0.1761636504    0.9214539930    0.1860423403
      4  H        -0.3821035577    1.1232310388    1.2489881331
      5  O        -0.8793914563    1.8938232131   -0.6150761925
      6  H        -0.3171151139    2.6745377597   -0.6698902385
      7  C         1.3202189264    1.0607785664   -0.0867936688
      8  H         1.4867292385    0.9513999686   -1.1660155029
      9  H         1.6388553378    2.0770254465    0.1919326423
     10  C         2.1688171174    0.0329617173    0.6592800563
     11  H         2.0287472666    0.1757152407    1.7428935107
     12  C         3.6597212809    0.2297296045    0.3868379918
     13  H         3.9609537962    1.2373440566    0.6886050763
     14  H         4.2391130375   -0.4907399573    0.9819794645
     15  O         3.9998378382    0.1303211654   -0.9940239859
     16  C         1.6739097182   -1.3691003775    0.3041752448
     17  H         2.2391749081   -2.1247978453    0.8661697513
     18  H         1.8373463916   -1.5606240288   -0.7663267163
     19  C         0.1803419728   -1.4972471091    0.6042823931
     20  H        -0.1572618528   -2.5132487300    0.3806045788
     21  H         0.0190879432   -1.3428954363    1.6816541498
     22  C        -2.1800606555   -0.7808582432    0.1308714886
     23  C        -2.6192536498   -2.0220734432   -0.6615575473
     24  C        -3.1980002100    0.3255734117   -0.1744439006
     25  H        -3.0767605600    0.6664791240   -1.2116821354
     26  O        -3.1633669606    1.4215843790    0.7272583854
     27  H        -4.1973776017   -0.1128249797   -0.0813650742
     28  H        -2.4561884040    1.9850029528    0.3885304161
     29  H        -2.2699636973   -0.9905027231    1.2071818250
     30  H        -2.6622725610   -1.7854465240   -1.7318839796
     31  H        -3.6166141881   -2.3479240111   -0.3489963371
     32  H        -1.9387362449   -2.8669448933   -0.5327668097
     33  H         3.8879503368   -0.7891898902   -1.2506674266
   Point Group: c1    Number of degrees of freedom:    93


   Energy is   -617.193013920

 Hessian Updated using BFGS Update

 93 Hessian modes will be used to form the next step
  Hessian Eigenvalues:
     0.001640    0.003597    0.004670    0.005229    0.006462    0.007318
     0.009354    0.011242    0.011460    0.017989    0.020065    0.025063
     0.032491    0.034797    0.037156    0.038721    0.043151    0.043672
     0.046596    0.046672    0.047198    0.048128    0.049395    0.050758
     0.051459    0.052709    0.055127    0.055730    0.056608    0.058368
     0.059106    0.059850    0.062213    0.068491    0.079187    0.081732
     0.085323    0.086257    0.094152    0.106120    0.118175    0.119299
     0.130979    0.140676    0.143599    0.149346    0.157894    0.158854
     0.159831    0.159988    0.160191    0.161904    0.168456    0.176827
     0.177894    0.186370    0.205452    0.219753    0.224376    0.260376
     0.268378    0.274349    0.277802    0.283868    0.284172    0.287878
     0.290363    0.295380    0.309589    0.336068    0.336659    0.337045
     0.337848    0.338290    0.338740    0.338777    0.338886    0.339469
     0.340581    0.341406    0.342237    0.343945    0.344227    0.344625
     0.347131    0.351858    0.389021    0.412479    0.437999    0.540548
     0.547829    0.551287    0.694419

 Minimum Search - Taking Simple RFO Step
 Searching for Lamda that Minimizes Along All modes
 Value Taken    Lamda =  -0.00000205
 Step Taken.  Stepsize is  0.029687

                             Maximum     Tolerance    Cnvgd?
         Gradient           0.000319      0.000300      NO
         Displacement       0.011110      0.001200      NO
         Energy change     -0.000002      0.000001      NO


 New Cartesian Coordinates Obtained by Inverse Iteration

 Displacement from previous Coordinates is:  0.052234
 ----------------------------------------------------------------
             Standard Nuclear Orientation (Angstroms)
    I     Atom           X                Y                Z
 ----------------------------------------------------------------
    1      C      -0.6878833329    -0.4786887684    -0.1613796895
    2      H      -0.5176005834    -0.6089432917    -1.2431581450
    3      C      -0.1761962420     0.9221408249     0.1858383683
    4      H      -0.3815780245     1.1246772566     1.2486924359
    5      O      -0.8800600548     1.8940522069    -0.6153724604
    6      H      -0.3172352152     2.6741761145    -0.6725746305
    7      C       1.3201151025     1.0606204631    -0.0878898580
    8      H       1.4861247165     0.9497632349    -1.1670552348
    9      H       1.6394945116     2.0769696099     0.1895638285
   10      C       2.1686446618     0.0334860983     0.6593326438
   11      H       2.0294880134     0.1783470456     1.7427798138
   12      C       3.6593250345     0.2291818930     0.3853067343
   13      H       3.9611827121     1.2372154636     0.6850312758
   14      H       4.2388677802    -0.4904899727     0.9812677462
   15      O       3.9983708797     0.1272671405    -0.9956231365
   16      C       1.6729933414    -1.3693181840     0.3075410006
   17      H       2.2381604897    -2.1237259723     0.8713247670
   18      H       1.8361323077    -1.5636186649    -0.7625118119
   19      C       0.1793295441    -1.4958897802     0.6080777306
   20      H      -0.1596609699    -2.5121957921     0.3874167415
   21      H       0.0181266566    -1.3382363214     1.6849820690
   22      C      -2.1797363985    -0.7816759177     0.1299859975
   23      C      -2.6170583902    -2.0207975012    -0.6666802246
   24      C      -3.1978822757     0.3250560367    -0.1725399383
   25      H      -3.0771327328     0.6679109684    -1.2091512184
   26      O      -3.1623266509     1.4194279762     0.7312720390
   27      H      -4.1971989650    -0.1137228518    -0.0799410248
   28      H      -2.4564183288     1.9843598807     0.3924221354
   29      H      -2.2702271303    -0.9947054805     1.2055556561
   30      H      -2.6662643527    -1.7786390549    -1.7355053576
   31      H      -3.6112270791    -2.3534164264    -0.3511378261
   32      H      -1.9312344958    -2.8626718470    -0.5458679164
   33      H       3.8831259832    -0.7921238257    -1.2512354213
 ----------------------------------------------------------------
 Molecular Point Group                 C1    NOp =  1
 Largest Abelian Subgroup              C1    NOp =  1
 Nuclear Repulsion Energy =   905.1193335303 hartrees
 There are       52 alpha and       52 beta electrons
 Applying Cartesian multipole field
    Component          Value
    ---------          -----
     (2,0,0)        1.00000E-11
     (0,2,0)        2.00000E-11
     (0,0,2)       -3.00000E-11
 Nucleus-field energy     =     0.0000000287 hartrees
 Requested basis set is 6-311++G(d,p)
 There are 178 shells and 426 basis functions
 A cutoff of  1.0D-11 yielded  13533 shell pairs
 There are     76802 function pairs (     81316 Cartesian)
 Smallest overlap matrix eigenvalue = 1.67E-06

 Q-Chem warning in module stvman/mkSTV.C, line 306:

 Overlap eigenvalue is smaller than square root of threshold
 Use THRESH >= 12 to get rid of this warning

 Guess MOs from SCF MO coefficient file

 -----------------------------------------------------------------------
  General SCF calculation program by
  Eric Jon Sundstrom, Paul Horn, Yuezhi Mao, Dmitri Zuev, Alec White,
  David Stuck, Shaama M.S., Shane Yost, Joonho Lee, David Small,
  Daniel Levine, Susi Lehtola, Hugh Burton, Evgeny Epifanovsky
 -----------------------------------------------------------------------
 Hartree-Fock
 A restricted SCF calculation will be
 performed using DIIS
 SCF converges when DIIS error is below 1.0e-08
 ---------------------------------------
  Cycle       Energy         DIIS error
 ---------------------------------------
    1    -615.0672755689      3.63e-05  
    2    -615.0673214752      9.14e-06  
    3    -615.0673255501      2.29e-06  
    4    -615.0673257389      1.03e-06  
    5    -615.0673257716      1.72e-07  
    6    -615.0673257731      6.91e-08  
    7    -615.0673257733      1.88e-08  
    8    -615.0673257733      6.94e-09  Convergence criterion met
 ---------------------------------------
 SCF time:   CPU 287.96s  wall 288.00s 
 SCF   energy in the final basis set =     -615.0673257733
 Total energy in the final basis set =     -615.0673257733

 Components of the MP2 correlation energy:
        aaaa  correlation energy =        -0.2652749943 au
        abab  correlation energy =        -1.5951386574 au
        bbbb  correlation energy =        -0.2652749943 au
        non-Brillouin singles    =        -0.0000000000 au

 Total  MP2   correlation energy =                    -2.12568865 au
        MP2         total energy =                  -617.19301442 au
  Entering Z-vector solver.
   1         0           1      0.000140    0.000140
   2         0           1      0.000045    0.000045
   3         0           1      0.000011    0.000011
   4         0           1      0.000004    0.000004
   5         1           0      0.000000    0.000000    Roots Converged

 --------------------------------------------------------------

                    Orbital Energies (a.u.)
 --------------------------------------------------------------

 Alpha MOs
 -- Occupied --
-20.5726 -20.5641 -20.5254 -11.2895 -11.2843 -11.2561 -11.2400 -11.2337
-11.2327 -11.2320 -11.2294 -11.2237 -11.2148  -1.3797  -1.3683  -1.3331
 -1.1396  -1.0811  -1.0134  -1.0068  -0.9266  -0.9024  -0.8521  -0.8281
 -0.7770  -0.7720  -0.7094  -0.6964  -0.6788  -0.6540  -0.6518  -0.6212
 -0.6157  -0.6026  -0.5885  -0.5838  -0.5709  -0.5569  -0.5488  -0.5318
 -0.5189  -0.5163  -0.5017  -0.4969  -0.4784  -0.4776  -0.4680  -0.4623
 -0.4522  -0.4432  -0.4235  -0.4051
 -- Virtual --
  0.0358   0.0423   0.0466   0.0504   0.0609   0.0648   0.0670   0.0693
  0.0757   0.0832   0.0870   0.0923   0.0957   0.1032   0.1075   0.1115
  0.1192   0.1215   0.1254   0.1335   0.1531   0.1617   0.1665   0.1675
  0.1733   0.1760   0.1789   0.1849   0.1866   0.1878   0.1916   0.1955
  0.1999   0.2008   0.2075   0.2105   0.2163   0.2181   0.2233   0.2247
  0.2255   0.2340   0.2384   0.2418   0.2453   0.2507   0.2549   0.2621
  0.2635   0.2683   0.2715   0.2779   0.2841   0.2884   0.2952   0.3093
  0.3124   0.3324   0.3328   0.3394   0.3412   0.3501   0.3533   0.3621
  0.3686   0.3693   0.3739   0.3746   0.3821   0.3866   0.3909   0.3933
  0.3999   0.4056   0.4087   0.4133   0.4200   0.4224   0.4248   0.4311
  0.4400   0.4432   0.4536   0.4547   0.4564   0.4604   0.4667   0.4740
  0.4836   0.4867   0.4917   0.4948   0.5020   0.5036   0.5070   0.5137
  0.5215   0.5240   0.5464   0.5550   0.5605   0.5806   0.5932   0.6017
  0.6065   0.6244   0.6322   0.6402   0.6601   0.6712   0.6838   0.6953
  0.7033   0.7191   0.7345   0.7470   0.7552   0.7602   0.7689   0.7887
  0.7969   0.8026   0.8199   0.8245   0.8450   0.8629   0.8832   0.8893
  0.9000   0.9014   0.9114   0.9131   0.9252   0.9361   0.9415   0.9459
  0.9521   0.9551   0.9604   0.9693   0.9745   0.9788   0.9797   0.9880
  0.9910   0.9933   1.0006   1.0043   1.0135   1.0175   1.0306   1.0428
  1.0660   1.0999   1.1283   1.1623   1.1813   1.2009   1.2098   1.2231
  1.2375   1.2733   1.2800   1.3074   1.3154   1.3258   1.3514   1.3875
  1.4039   1.4074   1.4329   1.4391   1.4543   1.4761   1.4841   1.4918
  1.5063   1.5151   1.5440   1.5648   1.5685   1.5867   1.6010   1.6179
  1.6627   1.6772   1.6860   1.7118   1.7225   1.7385   1.7559   1.7601
  1.7741   1.7800   1.8025   1.8172   1.8211   1.8317   1.8375   1.8430
  1.8504   1.8598   1.8677   1.8765   1.8781   1.8878   1.8987   1.9087
  1.9147   1.9184   1.9256   1.9319   1.9359   1.9561   1.9618   1.9685
  1.9801   1.9927   2.0196   2.0349   2.0357   2.0520   2.0628   2.0805
  2.0916   2.1023   2.1109   2.1314   2.1342   2.1544   2.1596   2.1779
  2.1838   2.1948   2.2209   2.2434   2.2564   2.2729   2.2921   2.3062
  2.3299   2.3455   2.3628   2.3726   2.3900   2.4110   2.4200   2.4335
  2.4518   2.4560   2.4818   2.4895   2.4926   2.5317   2.5473   2.5617
  2.5763   2.5825   2.6182   2.6398   2.6561   2.6743   2.6869   2.7119
  2.7285   2.7445   2.7552   2.7705   2.8077   2.8277   2.8381   2.8542
  2.8691   2.8798   2.8856   2.9158   2.9170   2.9414   2.9478   2.9649
  2.9797   2.9822   2.9977   3.0156   3.0188   3.0368   3.0547   3.0729
  3.0817   3.0916   3.1063   3.1239   3.1346   3.1467   3.1563   3.1623
  3.1798   3.2344   3.2498   3.2665   3.2817   3.3293   3.3343   3.3465
  3.3534   3.3618   3.3835   3.4217   3.4299   3.4466   3.4614   3.5002
  3.5250   3.5329   3.5544   3.5705   3.5851   3.5896   3.6004   3.6381
  3.6635   3.6813   3.7128   3.7583   3.7842   3.8302   3.8715   3.9343
  3.9906   4.1934   4.2097   4.2167   4.2236   4.2372   4.2571   4.2625
  4.3015   4.3115   4.3533   4.3646   4.4243   4.4343   4.4770   4.4886
  4.5644   4.5780   4.6506   4.6991   4.7368   4.7629   4.8015   4.8825
  5.6783   5.7111   5.7203   5.9739   6.0391   6.0604   6.2193   6.2391
  6.2913  24.9639  25.0025  25.0241  25.0393  25.0488  25.0556  25.0925
 25.1193  25.1388  25.1601  51.6420  51.6529  51.7057
 --------------------------------------------------------------

          Ground-State Mulliken Net Atomic Charges

     Atom                 Charge (a.u.)
  ----------------------------------------
      1 C                     0.449355
      2 H                     0.250596
      3 C                    -0.468989
      4 H                     0.265275
      5 O                    -0.204473
      6 H                     0.256632
      7 C                    -1.008031
      8 H                     0.281507
      9 H                     0.129221
     10 C                     0.713455
     11 H                     0.184472
     12 C                    -0.867397
     13 H                     0.194929
     14 H                     0.161342
     15 O                    -0.195082
     16 C                    -0.759672
     17 H                     0.187347
     18 H                     0.156063
     19 C                    -0.512399
     20 H                     0.166676
     21 H                     0.199002
     22 C                     0.570624
     23 C                    -0.851306
     24 C                    -0.644617
     25 H                     0.196452
     26 O                    -0.232995
     27 H                     0.175276
     28 H                     0.287785
     29 H                     0.211339
     30 H                     0.172051
     31 H                     0.165300
     32 H                     0.131662
     33 H                     0.238598
  ----------------------------------------
  Sum of atomic charges =     0.000000

 -----------------------------------------------------------------
                    Cartesian Multipole Moments
 -----------------------------------------------------------------
    Charge (ESU x 10^10)
                 0.0000
    Dipole Moment (Debye)
         X       2.6174      Y      -1.6421      Z       0.2740
       Tot       3.1020
    Quadrupole Moments (Debye-Ang)
        XX     -99.0262     XY       2.3557     YY     -78.8560
        XZ       8.6629     YZ       0.4516     ZZ     -86.5161
    Octopole Moments (Debye-Ang^2)
       XXX       2.1157    XXY     -40.9761    XYY      17.8548
       YYY      35.0823    XXZ       3.5339    XYZ      16.0025
       YYZ      -5.5902    XZZ       5.7962    YZZ      -0.6554
       ZZZ      -5.6138
    Hexadecapole Moments (Debye-Ang^3)
      XXXX   -3299.2538   XXXY     -13.0796   XXYY    -660.2098
      XYYY     -23.0090   YYYY    -808.4499   XXXZ     126.2276
      XXYZ       5.9881   XYYZ      -4.0796   YYYZ     -15.7996
      XXZZ    -585.4394   XYZZ     -14.4509   YYZZ    -201.2745
      XZZZ     -10.9555   YZZZ       0.2533   ZZZZ    -309.9165
 -----------------------------------------------------------------
 DrvMan is completing analytic gradient of the MP2 energy
 MP2 relaxed dipole moment
            1
    1   1.0297690
    2  -0.6460501
    3   0.1078171
	Magnitude:	 1.220 au	 3.102 Debye
 MP2 energy read as -617.193014
 Full Analytical Gradient of MP2 Energy (in au.)
             1             2             3             4             5
    1    0.00000947   -0.00000698    0.00001379   -0.00000965   -0.00002380
    2    0.00002311   -0.00000091   -0.00002561    0.00001086    0.00002531
    3   -0.00000613    0.00000065    0.00004204   -0.00001157   -0.00002122
             6             7             8             9            10
    1   -0.00000269   -0.00012803    0.00000083    0.00000040    0.00011958
    2    0.00000166    0.00004139    0.00000068   -0.00000259    0.00002816
    3    0.00000143   -0.00001445   -0.00000314    0.00000013    0.00001499
            11            12            13            14            15
    1   -0.00000248    0.00003616    0.00000385   -0.00001208   -0.00002374
    2   -0.00000067    0.00000673   -0.00000145    0.00000150    0.00000124
    3    0.00000333    0.00002649    0.00000397    0.00000471   -0.00001488
            16            17            18            19            20
    1   -0.00004837   -0.00000654    0.00000567   -0.00010117   -0.00001230
    2   -0.00004870    0.00000051    0.00000664   -0.00002907   -0.00000956
    3   -0.00000672   -0.00000414    0.00000215   -0.00001426    0.00000459
            21            22            23            24            25
    1    0.00000008    0.00010883    0.00001098   -0.00002767    0.00000715
    2   -0.00000189   -0.00000191   -0.00000120   -0.00000681   -0.00000540
    3   -0.00000187    0.00000261   -0.00000967    0.00001074   -0.00000521
            26            27            28            29            30
    1    0.00001272    0.00000168    0.00004106    0.00000706   -0.00000061
    2    0.00000568   -0.00001731    0.00000906   -0.00000358   -0.00000202
    3   -0.00000862   -0.00001487    0.00001700    0.00000064    0.00000049
            31            32            33
    1    0.00000373    0.00000830    0.00001480
    2   -0.00000344   -0.00000244    0.00000202
    3   -0.00000333    0.00000037    0.00000375
 Gradient time:  CPU 0.12 s  wall 0.12 s
 Geometry Optimization Parameters
   NAtoms,    NIC,     NZ,  NCons,   NDum,   NFix, NCnnct, MaxDiis
       33     261       0       0       0       0       0       0

 Cartesian Hessian Update
 Hessian Updated using BFGS Update


** GEOMETRY OPTIMIZATION IN DELOCALIZED INTERNAL COORDINATES **
   Searching for a Minimum

   Optimization Cycle:  10

                       Coordinates (Angstroms)
     ATOM                X               Y               Z
      1  C        -0.6878833329   -0.4786887684   -0.1613796895
      2  H        -0.5176005834   -0.6089432917   -1.2431581450
      3  C        -0.1761962420    0.9221408249    0.1858383683
      4  H        -0.3815780245    1.1246772566    1.2486924359
      5  O        -0.8800600548    1.8940522069   -0.6153724604
      6  H        -0.3172352152    2.6741761145   -0.6725746305
      7  C         1.3201151025    1.0606204631   -0.0878898580
      8  H         1.4861247165    0.9497632349   -1.1670552348
      9  H         1.6394945116    2.0769696099    0.1895638285
     10  C         2.1686446618    0.0334860983    0.6593326438
     11  H         2.0294880134    0.1783470456    1.7427798138
     12  C         3.6593250345    0.2291818930    0.3853067343
     13  H         3.9611827121    1.2372154636    0.6850312758
     14  H         4.2388677802   -0.4904899727    0.9812677462
     15  O         3.9983708797    0.1272671405   -0.9956231365
     16  C         1.6729933414   -1.3693181840    0.3075410006
     17  H         2.2381604897   -2.1237259723    0.8713247670
     18  H         1.8361323077   -1.5636186649   -0.7625118119
     19  C         0.1793295441   -1.4958897802    0.6080777306
     20  H        -0.1596609699   -2.5121957921    0.3874167415
     21  H         0.0181266566   -1.3382363214    1.6849820690
     22  C        -2.1797363985   -0.7816759177    0.1299859975
     23  C        -2.6170583902   -2.0207975012   -0.6666802246
     24  C        -3.1978822757    0.3250560367   -0.1725399383
     25  H        -3.0771327328    0.6679109684   -1.2091512184
     26  O        -3.1623266509    1.4194279762    0.7312720390
     27  H        -4.1971989650   -0.1137228518   -0.0799410248
     28  H        -2.4564183288    1.9843598807    0.3924221354
     29  H        -2.2702271303   -0.9947054805    1.2055556561
     30  H        -2.6662643527   -1.7786390549   -1.7355053576
     31  H        -3.6112270791   -2.3534164264   -0.3511378261
     32  H        -1.9312344958   -2.8626718470   -0.5458679164
     33  H         3.8831259832   -0.7921238257   -1.2512354213
   Point Group: c1    Number of degrees of freedom:    93


   Energy is   -617.193014419

 Hessian Updated using BFGS Update

 93 Hessian modes will be used to form the next step
  Hessian Eigenvalues:
     0.001595    0.003598    0.004669    0.005231    0.006440    0.007342
     0.009342    0.011131    0.011305    0.017991    0.020046    0.025374
     0.032481    0.034770    0.037149    0.038838    0.043188    0.043738
     0.046594    0.046729    0.047191    0.048142    0.049325    0.050867
     0.051580    0.052594    0.055141    0.055729    0.056585    0.058373
     0.059212    0.059997    0.062487    0.068453    0.079298    0.081765
     0.085357    0.086291    0.094176    0.106032    0.118196    0.119460
     0.131039    0.140782    0.143609    0.149022    0.157927    0.159375
     0.159916    0.160036    0.160285    0.162336    0.168524    0.176688
     0.177815    0.185200    0.213244    0.221402    0.227805    0.262375
     0.266290    0.276853    0.282754    0.283903    0.287150    0.288673
     0.292382    0.298481    0.328708    0.336074    0.336728    0.337231
     0.337856    0.338302    0.338735    0.338787    0.338904    0.339431
     0.340607    0.341403    0.342446    0.343980    0.344270    0.344625
     0.347133    0.363623    0.390247    0.412431    0.441151    0.541032
     0.547608    0.551280    0.660100

 Minimum Search - Taking Simple RFO Step
 Searching for Lamda that Minimizes Along All modes
 Value Taken    Lamda =   0.00000000
 Step Taken.  Stepsize is  0.002714

                             Maximum     Tolerance    Cnvgd?
         Gradient           0.000161      0.000300     YES
         Displacement       0.000880      0.001200     YES
         Energy change     -0.000000      0.000001     YES

 Final energy is   -617.19301441914865     


 ******************************
 **  OPTIMIZATION CONVERGED  **
 ******************************

                       Coordinates (Angstroms)
     ATOM                X               Y               Z
      1  C        -0.6878833329   -0.4786887684   -0.1613796895
      2  H        -0.5176005834   -0.6089432917   -1.2431581450
      3  C        -0.1761962420    0.9221408249    0.1858383683
      4  H        -0.3815780245    1.1246772566    1.2486924359
      5  O        -0.8800600548    1.8940522069   -0.6153724604
      6  H        -0.3172352152    2.6741761145   -0.6725746305
      7  C         1.3201151025    1.0606204631   -0.0878898580
      8  H         1.4861247165    0.9497632349   -1.1670552348
      9  H         1.6394945116    2.0769696099    0.1895638285
     10  C         2.1686446618    0.0334860983    0.6593326438
     11  H         2.0294880134    0.1783470456    1.7427798138
     12  C         3.6593250345    0.2291818930    0.3853067343
     13  H         3.9611827121    1.2372154636    0.6850312758
     14  H         4.2388677802   -0.4904899727    0.9812677462
     15  O         3.9983708797    0.1272671405   -0.9956231365
     16  C         1.6729933414   -1.3693181840    0.3075410006
     17  H         2.2381604897   -2.1237259723    0.8713247670
     18  H         1.8361323077   -1.5636186649   -0.7625118119
     19  C         0.1793295441   -1.4958897802    0.6080777306
     20  H        -0.1596609699   -2.5121957921    0.3874167415
     21  H         0.0181266566   -1.3382363214    1.6849820690
     22  C        -2.1797363985   -0.7816759177    0.1299859975
     23  C        -2.6170583902   -2.0207975012   -0.6666802246
     24  C        -3.1978822757    0.3250560367   -0.1725399383
     25  H        -3.0771327328    0.6679109684   -1.2091512184
     26  O        -3.1623266509    1.4194279762    0.7312720390
     27  H        -4.1971989650   -0.1137228518   -0.0799410248
     28  H        -2.4564183288    1.9843598807    0.3924221354
     29  H        -2.2702271303   -0.9947054805    1.2055556561
     30  H        -2.6662643527   -1.7786390549   -1.7355053576
     31  H        -3.6112270791   -2.3534164264   -0.3511378261
     32  H        -1.9312344958   -2.8626718470   -0.5458679164
     33  H         3.8831259832   -0.7921238257   -1.2512354213

Z-matrix Print:
$molecule
0 1
O 
H  1 0.963658
C  1 1.442905 2 107.058480
H  3 1.101300 1 108.726080 2 85.130815 0
C  3 1.527433 1 108.499310 2 -34.264822 0
H  5 1.097473 3 108.375546 1 -55.926877 0
H  5 1.100886 3 108.828389 1 60.441127 0
C  5 1.527530 3 113.300120 1 -177.298887 0
H  8 1.101911 5 108.809626 3 -61.447910 0
C  8 1.528239 5 111.593679 3 -178.574190 0
H  10 1.094114 8 109.753258 5 58.546679 0
H  10 1.099530 8 109.458649 5 176.921025 0
O  10 1.425590 8 113.360810 5 -59.003353 0
H  13 0.961197 10 107.305449 8 -69.307554 0
C  8 1.528819 5 108.925341 3 55.839401 0
H  15 1.098361 8 110.200113 5 -177.299947 0
H  15 1.099718 8 109.750431 5 64.422628 0
C  15 1.528847 8 110.332986 5 -55.407775 0
H  18 1.093839 15 109.879433 8 -177.994562 0
H  18 1.100256 15 108.885907 8 -61.622442 0
C  3 1.531244 1 109.104425 2 -156.162908 0
H  21 1.102818 3 106.193584 1 57.984066 0
C  21 1.549942 3 117.248308 1 -62.851516 0
H  23 1.100191 21 107.505457 3 -79.481670 0
C  23 1.533949 21 117.435651 3 39.995689 0
H  25 1.095324 23 107.449546 21 170.144876 0
H  25 1.098496 23 109.775573 21 53.216875 0
O  25 1.419785 23 114.453688 21 -72.284073 0
H  28 0.965543 25 104.234705 23 83.773483 0
C  23 1.536668 21 109.517694 3 162.099972 0
H  30 1.092567 23 112.667044 21 49.786919 0
H  30 1.094794 23 110.732113 21 170.476570 0
H  30 1.097018 23 109.869495 21 -70.445901 0
$end


 --------------------------------------------------------------

                    Orbital Energies (a.u.)
 --------------------------------------------------------------

 Alpha MOs
 -- Occupied --
-20.5726 -20.5641 -20.5254 -11.2895 -11.2843 -11.2561 -11.2400 -11.2337
-11.2327 -11.2320 -11.2294 -11.2237 -11.2148  -1.3797  -1.3683  -1.3331
 -1.1396  -1.0811  -1.0134  -1.0068  -0.9266  -0.9024  -0.8521  -0.8281
 -0.7770  -0.7720  -0.7094  -0.6964  -0.6788  -0.6540  -0.6518  -0.6212
 -0.6157  -0.6026  -0.5885  -0.5838  -0.5709  -0.5569  -0.5488  -0.5318
 -0.5189  -0.5163  -0.5017  -0.4969  -0.4784  -0.4776  -0.4680  -0.4623
 -0.4522  -0.4432  -0.4235  -0.4051
 -- Virtual --
  0.0358   0.0423   0.0466   0.0504   0.0609   0.0648   0.0670   0.0693
  0.0757   0.0832   0.0870   0.0923   0.0957   0.1032   0.1075   0.1115
  0.1192   0.1215   0.1254   0.1335   0.1531   0.1617   0.1665   0.1675
  0.1733   0.1760   0.1789   0.1849   0.1866   0.1878   0.1916   0.1955
  0.1999   0.2008   0.2075   0.2105   0.2163   0.2181   0.2233   0.2247
  0.2255   0.2340   0.2384   0.2418   0.2453   0.2507   0.2549   0.2621
  0.2635   0.2683   0.2715   0.2779   0.2841   0.2884   0.2952   0.3093
  0.3124   0.3324   0.3328   0.3394   0.3412   0.3501   0.3533   0.3621
  0.3686   0.3693   0.3739   0.3746   0.3821   0.3866   0.3909   0.3933
  0.3999   0.4056   0.4087   0.4133   0.4200   0.4224   0.4248   0.4311
  0.4400   0.4432   0.4536   0.4547   0.4564   0.4604   0.4667   0.4740
  0.4836   0.4867   0.4917   0.4948   0.5020   0.5036   0.5070   0.5137
  0.5215   0.5240   0.5464   0.5550   0.5605   0.5806   0.5932   0.6017
  0.6065   0.6244   0.6322   0.6402   0.6601   0.6712   0.6838   0.6953
  0.7033   0.7191   0.7345   0.7470   0.7552   0.7602   0.7689   0.7887
  0.7969   0.8026   0.8199   0.8245   0.8450   0.8629   0.8832   0.8893
  0.9000   0.9014   0.9114   0.9131   0.9252   0.9361   0.9415   0.9459
  0.9521   0.9551   0.9604   0.9693   0.9745   0.9788   0.9797   0.9880
  0.9910   0.9933   1.0006   1.0043   1.0135   1.0175   1.0306   1.0428
  1.0660   1.0999   1.1283   1.1623   1.1813   1.2009   1.2098   1.2231
  1.2375   1.2733   1.2800   1.3074   1.3154   1.3258   1.3514   1.3875
  1.4039   1.4074   1.4329   1.4391   1.4543   1.4761   1.4841   1.4918
  1.5063   1.5151   1.5440   1.5648   1.5685   1.5867   1.6010   1.6179
  1.6627   1.6772   1.6860   1.7118   1.7225   1.7385   1.7559   1.7601
  1.7741   1.7800   1.8025   1.8172   1.8211   1.8317   1.8375   1.8430
  1.8504   1.8598   1.8677   1.8765   1.8781   1.8878   1.8987   1.9087
  1.9147   1.9184   1.9256   1.9319   1.9359   1.9561   1.9618   1.9685
  1.9801   1.9927   2.0196   2.0349   2.0357   2.0520   2.0628   2.0805
  2.0916   2.1023   2.1109   2.1314   2.1342   2.1544   2.1596   2.1779
  2.1838   2.1948   2.2209   2.2434   2.2564   2.2729   2.2921   2.3062
  2.3299   2.3455   2.3628   2.3726   2.3900   2.4110   2.4200   2.4335
  2.4518   2.4560   2.4818   2.4895   2.4926   2.5317   2.5473   2.5617
  2.5763   2.5825   2.6182   2.6398   2.6561   2.6743   2.6869   2.7119
  2.7285   2.7445   2.7552   2.7705   2.8077   2.8277   2.8381   2.8542
  2.8691   2.8798   2.8856   2.9158   2.9170   2.9414   2.9478   2.9649
  2.9797   2.9822   2.9977   3.0156   3.0188   3.0368   3.0547   3.0729
  3.0817   3.0916   3.1063   3.1239   3.1346   3.1467   3.1563   3.1623
  3.1798   3.2344   3.2498   3.2665   3.2817   3.3293   3.3343   3.3465
  3.3534   3.3618   3.3835   3.4217   3.4299   3.4466   3.4614   3.5002
  3.5250   3.5329   3.5544   3.5705   3.5851   3.5896   3.6004   3.6381
  3.6635   3.6813   3.7128   3.7583   3.7842   3.8302   3.8715   3.9343
  3.9906   4.1934   4.2097   4.2167   4.2236   4.2372   4.2571   4.2625
  4.3015   4.3115   4.3533   4.3646   4.4243   4.4343   4.4770   4.4886
  4.5644   4.5780   4.6506   4.6991   4.7368   4.7629   4.8015   4.8825
  5.6783   5.7111   5.7203   5.9739   6.0391   6.0604   6.2193   6.2391
  6.2913  24.9639  25.0025  25.0241  25.0393  25.0488  25.0556  25.0925
 25.1193  25.1388  25.1601  51.6420  51.6529  51.7057
 --------------------------------------------------------------

          Ground-State Mulliken Net Atomic Charges

     Atom                 Charge (a.u.)
  ----------------------------------------
      1 C                     0.449355
      2 H                     0.250596
      3 C                    -0.468989
      4 H                     0.265275
      5 O                    -0.204473
      6 H                     0.256632
      7 C                    -1.008031
      8 H                     0.281507
      9 H                     0.129221
     10 C                     0.713455
     11 H                     0.184472
     12 C                    -0.867397
     13 H                     0.194929
     14 H                     0.161342
     15 O                    -0.195082
     16 C                    -0.759672
     17 H                     0.187347
     18 H                     0.156063
     19 C                    -0.512399
     20 H                     0.166676
     21 H                     0.199002
     22 C                     0.570624
     23 C                    -0.851306
     24 C                    -0.644617
     25 H                     0.196452
     26 O                    -0.232995
     27 H                     0.175276
     28 H                     0.287785
     29 H                     0.211339
     30 H                     0.172051
     31 H                     0.165300
     32 H                     0.131662
     33 H                     0.238598
  ----------------------------------------
  Sum of atomic charges =     0.000000

 -----------------------------------------------------------------
                    Cartesian Multipole Moments
 -----------------------------------------------------------------
    Charge (ESU x 10^10)
                 0.0000
    Dipole Moment (Debye)
         X       2.6174      Y      -1.6421      Z       0.2740
       Tot       3.1020
    Quadrupole Moments (Debye-Ang)
        XX     -99.0262     XY       2.3557     YY     -78.8560
        XZ       8.6629     YZ       0.4516     ZZ     -86.5161
    Octopole Moments (Debye-Ang^2)
       XXX       2.1157    XXY     -40.9761    XYY      17.8548
       YYY      35.0823    XXZ       3.5339    XYZ      16.0025
       YYZ      -5.5902    XZZ       5.7962    YZZ      -0.6554
       ZZZ      -5.6138
    Hexadecapole Moments (Debye-Ang^3)
      XXXX   -3299.2538   XXXY     -13.0796   XXYY    -660.2098
      XYYY     -23.0090   YYYY    -808.4499   XXXZ     126.2276
      XXYZ       5.9881   XYYZ      -4.0796   YYYZ     -15.7996
      XXZZ    -585.4394   XYZZ     -14.4509   YYZZ    -201.2745
      XZZZ     -10.9555   YZZZ       0.2533   ZZZZ    -309.9165
 -----------------------------------------------------------------
Archival summary:
1\1\february\OPT\MP2\BasisUnspecified\31020\taweetha\ThuJun2018:06:522019ThuJun2018:06:522019\0\\#,OPT,MP2,BasisUnspecified,\\0,1\O\H,1,0.963658\C,1,1.4429,2,107.058\H,3,1.1013,1,108.726,2,85.1308,0\C,3,1.52743,1,108.499,2,-34.2648,0\H,5,1.09747,3,108.376,1,-55.9269,0\H,5,1.10089,3,108.828,1,60.4411,0\C,5,1.52753,3,113.3,1,-177.299,0\H,8,1.10191,5,108.81,3,-61.4479,0\C,8,1.52824,5,111.594,3,-178.574,0\H,10,1.09411,8,109.753,5,58.5467,0\H,10,1.09953,8,109.459,5,176.921,0\O,10,1.42559,8,113.361,5,-59.0034,0\H,13,0.961197,10,107.305,8,-69.3076,0\C,8,1.52882,5,108.925,3,55.8394,0\H,15,1.09836,8,110.2,5,-177.3,0\H,15,1.09972,8,109.75,5,64.4226,0\C,15,1.52885,8,110.333,5,-55.4078,0\H,18,1.09384,15,109.879,8,-177.995,0\H,18,1.10026,15,108.886,8,-61.6224,0\C,3,1.53124,1,109.104,2,-156.163,0\H,21,1.10282,3,106.194,1,57.9841,0\C,21,1.54994,3,117.248,1,-62.8515,0\H,23,1.10019,21,107.505,3,-79.4817,0\C,23,1.53395,21,117.436,3,39.9957,0\H,25,1.09532,23,107.45,21,170.145,0\H,25,1.0985,23,109.776,21,53.2169,0\O,25,1.41979,23,114.454,21,-72.2841,0\H,28,0.965543,25,104.235,23,83.7735,0\C,23,1.53667,21,109.518,3,162.1,0\H,30,1.09257,23,112.667,21,49.7869,0\H,30,1.09479,23,110.732,21,170.477,0\H,30,1.09702,23,109.869,21,-70.4459,0\\HF=-615.067326\MP2=-617.193014\\@

 Total job time:  31063.39s(wall), 31031.22s(cpu) 
 Thu Jun 20 18:06:52 2019

        *************************************************************
        *                                                           *
        *  Thank you very much for using Q-Chem.  Have a nice day.  *
        *                                                           *
        *************************************************************


 
```
