## Supplementary material for "An *In-Silico* Investigation of Menthol Metabolism": S1 File: oooee.out

```
Q-Chem Developer Version!
                  Welcome to Q-Chem
     A Quantum Leap Into The Future Of Chemistry


 Q-Chem 5.1, Q-Chem, Inc., Pleasanton, CA (2018)

 Yihan Shao,  Zhengting Gan,  E. Epifanovsky,  A. T. B. Gilbert,  M. Wormit,  
 J. Kussmann,  A. W. Lange,  A. Behn,  Jia Deng,  Xintian Feng,  D. Ghosh,  
 M. Goldey,  P. R. Horn,  L. D. Jacobson,  I. Kaliman,  T. Kus,  A. Landau,  
 Jie Liu,  E. I. Proynov,  R. M. Richard,  R. P. Steele,  E. J. Sundstrom,  
 H. L. Woodcock III,  P. M. Zimmerman,  D. Zuev,  B. Albrecht,  E. Alguire,  
 S. A. Baeppler,  D. Barton,  Z. Benda,  Y. A. Bernard,  E. J. Berquist,  
 K. B. Bravaya,  H. Burton,  D. Casanova,  Chun-Min Chang,  Yunqing Chen,  
 A. Chien,  K. D. Closser,  M. P. Coons,  S. Coriani,  S. Dasgupta,  
 A. L. Dempwolff,  M. Diedenhofen,  Hainam Do,  R. G. Edgar,  Po-Tung Fang,  
 S. Faraji,  S. Fatehi,  Qingguo Feng,  K. D. Fenk,  J. Fosso-Tande,  
 J. Gayvert,  Qinghui Ge,  A. Ghysels,  G. Gidofalvi,  J. Gomes,  
 J. Gonthier,  A. Gunina,  D. Hait,  M. W. D. Hanson-Heine,  
 P. H. P. Harbach,  A. W. Hauser,  J. E. Herr,  E. G. Hohenstein,  
 Z. C. Holden,  Kerwin Hui,  B. C. Huynh,  T.-C. Jagau,  Hyunjun Ji,  
 B. Kaduk,  K. Khistyaev,  Jaehoon Kim,  P. Klunzinger,  K. Koh,  
 D. Kosenkov,  L. Koulias,  T. Kowalczyk,  C. M. Krauter,  A. Kunitsa,  
 Ka Un Lao,  A. Laurent,  K. V. Lawler,  Joonho Lee,  D. Lefrancois,  
 S. Lehtola,  D. S. Levine,  Yi-Pei Li,  You-Sheng Lin,  Fenglai Liu,  
 E. Livshits,  A. Luenser,  P. Manohar,  E. Mansoor,  S. F. Manzer,  
 Shan-Ping Mao,  Yuezhi Mao,  N. Mardirossian,  A. V. Marenich,  
 T. Markovich,  L. A. Martinez-Martinez,  S. A. Maurer,  N. J. Mayhall,  
 S. C. McKenzie,  J.-M. Mewes,  A. F. Morrison,  J. W. Mullinax,  K. Nanda,  
 T. S. Nguyen-Beck,  R. Olivares-Amaya,  J. A. Parkhill,  T. M. Perrine,  
 F. Plasser,  P. Pokhilko,  S. Prager,  A. Prociuk,  E. Ramos,  D. R. Rehn,  
 F. Rob,  M. Schneider,  N. Sergueev,  S. M. Sharada,  S. Sharma,  
 D. W. Small,  T. Stauch,  T. Stein,  Yu-Chuan Su,  A. J. W. Thom,  
 A. Tkatchenko,  T. Tsuchimochi,  N. M. Tubman,  L. Vogt,  M. L. Vidal,  
 O. Vydrov,  M. A. Watson,  J. Wenzel,  M. de Wergifosse,  T. A. Wesolowski,  
 A. White,  J. Witte,  A. Yamada,  Jun Yang,  K. Yao,  S. Yeganeh,  
 S. R. Yost,  Zhi-Qiang You,  A. Zech,  Igor Ying Zhang,  Xing Zhang,  
 Yan Zhao,  Ying Zhu,  B. R. Brooks,  G. K. L. Chan,  C. J. Cramer,  
 M. S. Gordon,  W. J. Hehre,  A. Klamt,  M. W. Schmidt,  C. D. Sherrill,  
 D. G. Truhlar,  A. Aspuru-Guzik,  R. Baer,  A. T. Bell,  N. A. Besley,  
 Jeng-Da Chai,  A. E. DePrince, III,  R. A. DiStasio Jr.,  A. Dreuw,  
 B. D. Dunietz,  T. R. Furlani,  Chao-Ping Hsu,  Yousung Jung,  Jing Kong,  
 D. S. Lambrecht,  WanZhen Liang,  C. Ochsenfeld,  V. A. Rassolov,  
 L. V. Slipchenko,  J. E. Subotnik,  T. Van Voorhis,  J. M. Herbert,  
 A. I. Krylov,  P. M. W. Gill,  M. Head-Gordon

 Contributors to earlier versions of Q-Chem not listed above: 
 R. D. Adamson,  B. Austin,  J. Baker,  G. J. O. Beran,  K. Brandhorst,  
 S. T. Brown,  E. F. C. Byrd,  A. K. Chakraborty,  C.-L. Cheng,  
 Siu Hung Chien,  D. M. Chipman,  D. L. Crittenden,  H. Dachsel,  
 R. J. Doerksen,  A. D. Dutoi,  L. Fusti-Molnar,  W. A. Goddard III,  
 A. Golubeva-Zadorozhnaya,  S. R. Gwaltney,  G. Hawkins,  A. Heyden,  
 S. Hirata,  G. Kedziora,  F. J. Keil,  C. Kelley,  Jihan Kim,  R. A. King,  
 R. Z. Khaliullin,  P. P. Korambath,  W. Kurlancheek,  A. M. Lee,  M. S. Lee,  
 S. V. Levchenko,  Ching Yeh Lin,  D. Liotard,  R. C. Lochan,  I. Lotan,  
 P. E. Maslen,  N. Nair,  D. P. O'Neill,  D. Neuhauser,  E. Neuscamman,  
 C. M. Oana,  R. Olson,  B. Peters,  R. Peverati,  P. A. Pieniazek,  
 Y. M. Rhee,  J. Ritchie,  M. A. Rohrdanz,  E. Rosta,  N. J. Russ,  
 H. F. Schaefer III,  N. E. Schultz,  N. Shenvi,  A. C. Simmonett,  A. Sodt,  
 D. Stuck,  K. S. Thanthiriwatte,  V. Vanovschi,  Tao Wang,  A. Warshel,  
 C. F. Williams,  Q. Wu,  X. Xu,  W. Zhang

 Please cite Q-Chem as follows:
 Y. Shao et al., Mol. Phys. 113, 184-215 (2015)
 DOI: 10.1080/00268976.2014.952696

 Q-Chem 5.1.2 for Intel X86 EM64T Linux

 Parts of Q-Chem use Armadillo 8.300.2 (Tropical Shenanigans).
 http://arma.sourceforge.net/

 Q-Chem begins on Thu Jun 20 09:29:20 2019  

Host: 
0

     Scratch files written to /scratch/taweetham/qchem4841//
Core orbitals will be frozen
Input Ideriv = 1
Curr. Ideriv = -1
Max.  Ideriv = 1

Checking the input file for inconsistencies... 	...done.

--------------------------------------------------------------
User input:
--------------------------------------------------------------
$molecule
0 1
  C   -0.8486697   -0.2303962   -0.3155706
  H   -0.7914080   -0.2178885   -1.4125617
  C   -0.0209578    0.9628594    0.1932779
  H   -0.0549422    0.9691775    1.2913464
  O   -0.6214652    2.1831727   -0.2901557
  H   -0.1234502    2.9352749    0.0461333
  C    1.4399950    0.8821180   -0.2509015
  H    1.4751666    0.9329517   -1.3466456
  H    1.9899282    1.7488033    0.1301488
  C    2.1134528   -0.4103752    0.2306753
  H    2.1205380   -0.4094395    1.3294791
  C    3.5656481   -0.5026467   -0.2230295
  O    4.2959213    0.5860439    0.3506570
  H    3.9898961   -1.4621885    0.1020704
  H    3.6147107   -0.4628423   -1.3207386
  C    1.3019095   -1.6222002   -0.2455143
  H    1.7373301   -2.5471087    0.1489248
  H    1.3587675   -1.6903273   -1.3400781
  C   -0.1705509   -1.5272542    0.1794510
  H   -0.7082723   -2.3949334   -0.2070215
  H   -0.2292411   -1.5840685    1.2735970
  C   -2.3778852   -0.1338233    0.0081656
  O   -2.9630975    0.9040865   -0.7955206
  C   -3.1184091   -1.4028170   -0.4250291
  H   -4.1918004   -1.2028066   -0.3986804
  H   -2.8547378   -1.6770563   -1.4501101
  H   -2.9106902   -2.2472767    0.2348422
  C   -2.6636595    0.1535922    1.4918348
  H   -2.2618960    1.1236107    1.7932867
  H   -2.2440158   -0.6158053    2.1472341
  H   -3.7445868    0.1819088    1.6467520
  H   -2.3994794    1.6864749   -0.7121408
  H    5.2120752    0.5327738    0.0641587
$end

$rem
   JOB_TYPE             OPTIMIZATION
   BASIS                6-311++G**
   METHOD               MP2
   MEM_TOTAL            5000
$end

--------------------------------------------------------------
 ----------------------------------------------------------------
             Standard Nuclear Orientation (Angstroms)
    I     Atom           X                Y                Z
 ----------------------------------------------------------------
    1      C      -0.8486697015    -0.2303961936    -0.3155706021
    2      H      -0.7914080003    -0.2178884835    -1.4125617019
    3      C      -0.0209578025     0.9628594021     0.1932779097
    4      H      -0.0549422037     0.9691774920     1.2913464098
    5      O      -0.6214652024     2.1831727063    -0.2901556798
    6      H      -0.1234502030     2.9352749034     0.0461333277
    7      C       1.4399949981     0.8821180066    -0.2509014894
    8      H       1.4751665993     0.9329517167    -1.3466455889
    9      H       1.9899281973     1.7488033033     0.1301488192
   10      C       2.1134527980    -0.4103751975     0.2306752996
   11      H       2.1205379967    -0.4094395076     1.3294790996
   12      C       3.5656480985    -0.5026466929    -0.2230294996
   13      O       4.2959212975     0.5860439021     0.3506570111
   14      H       3.9898960985    -1.4621884957     0.1020703921
   15      H       3.6147106997    -0.4628422828    -1.3207385992
   16      C       1.3019094989    -1.6222001935    -0.2455143124
   17      H       1.7373300988    -2.5471086969     0.1489247796
   18      H       1.3587675002    -1.6903272834    -1.3400781130
   19      C      -0.1705509016    -1.5272541979     0.1794509868
   20      H      -0.7082723009    -2.3949333945    -0.2070215217
   21      H      -0.2292411028    -1.5840685079     1.2735969862
   22      C      -2.3778852019    -0.1338232971     0.0081655971
   23      O      -2.9630975013     0.9040865101    -0.7955205941
   24      C      -3.1184091010    -1.4028169934    -0.4250291154
   25      H      -4.1918004011    -1.2028065940    -0.3986804147
   26      H      -2.8547377997    -1.6770562839    -1.4501101176
   27      H      -2.9106902014    -2.2472766993     0.2348421772
   28      C      -2.6636595036     0.1535921893     1.4918347994
   29      H      -2.2618960043     1.1236106867     1.7932867087
   30      H      -2.2440158041    -0.6158053166     2.1472340928
   31      H      -3.7445868038     0.1819087875     1.6467519984
   32      H      -2.3994794017     1.6864749095    -0.7121407863
   33      H       5.2120751978     0.5327738051     0.0641587117
 ----------------------------------------------------------------
 Molecular Point Group                 C1    NOp =  1
 Largest Abelian Subgroup              C1    NOp =  1
 Nuclear Repulsion Energy =   908.8466698974 hartrees
 There are       52 alpha and       52 beta electrons
 Requested basis set is 6-311++G(d,p)
 There are 178 shells and 426 basis functions

 Total QAlloc Memory Limit   5000 MB
 Mega-Array Size       188 MB
 MEM_STATIC part       192 MB
 A cutoff of  1.0D-11 yielded  13539 shell pairs
 There are     77052 function pairs (     81608 Cartesian)
 Smallest overlap matrix eigenvalue = 1.73E-06

 Q-Chem warning in module stvman/mkSTV.C, line 306:

 Overlap eigenvalue is smaller than square root of threshold
 Use THRESH >= 12 to get rid of this warning


 Scale SEOQF with 1.000000e-02/1.000000e-01/1.000000e-01

 Standard Electronic Orientation quadrupole field applied
 Nucleus-field energy     =     0.0000000077 hartrees
 Guess from superposition of atomic densities
 Warning:  Energy on first SCF cycle will be non-variational
 SAD guess density has 104.000000 electrons

 -----------------------------------------------------------------------
  General SCF calculation program by
  Eric Jon Sundstrom, Paul Horn, Yuezhi Mao, Dmitri Zuev, Alec White,
  David Stuck, Shaama M.S., Shane Yost, Joonho Lee, David Small,
  Daniel Levine, Susi Lehtola, Hugh Burton, Evgeny Epifanovsky
 -----------------------------------------------------------------------
 Hartree-Fock
 A restricted SCF calculation will be
 performed using DIIS
 SCF converges when DIIS error is below 1.0e-08
 ---------------------------------------
  Cycle       Energy         DIIS error
 ---------------------------------------
    1    -619.6986454444      3.12e-02  
    2    -614.8738073885      2.80e-03  
    3    -615.0477727281      1.33e-03  
    4    -615.0766275373      3.92e-04  
    5    -615.0802473440      6.41e-05  
    6    -615.0803658422      1.83e-05  
    7    -615.0803758310      4.63e-06  
    8    -615.0803766952      1.35e-06  
    9    -615.0803767631      4.91e-07  
   10    -615.0803767727      1.19e-07  
   11    -615.0803767733      4.43e-08  
   12    -615.0803767733      1.05e-08  
   13    -615.0803767733      3.38e-09  Convergence criterion met
 ---------------------------------------
 SCF time:   CPU 375.73s  wall 376.00s 
 SCF   energy in the final basis set =     -615.0803767733
 Total energy in the final basis set =     -615.0803767733

 Components of the MP2 correlation energy:
        aaaa  correlation energy =        -0.2653128789 au
        abab  correlation energy =        -1.5951424085 au
        bbbb  correlation energy =        -0.2653128789 au
        non-Brillouin singles    =        -0.0000000000 au

 Total  MP2   correlation energy =                    -2.12576817 au
        MP2         total energy =                  -617.20614494 au
  Entering Z-vector solver.
   1         0           1      0.000143    0.000143
   2         0           1      0.000045    0.000045
   3         0           1      0.000011    0.000011
   4         0           1      0.000003    0.000003
   5         1           0      0.000000    0.000000    Roots Converged

 --------------------------------------------------------------

                    Orbital Energies (a.u.)
 --------------------------------------------------------------

 Alpha MOs
 -- Occupied --
-20.5686 -20.5643 -20.5212 -11.2869 -11.2845 -11.2785 -11.2348 -11.2291
-11.2284 -11.2272 -11.2235 -11.2062 -11.2027  -1.3731  -1.3653  -1.3307
 -1.1306  -1.0630  -1.0054  -1.0030  -0.9299  -0.9200  -0.8440  -0.8234
 -0.7790  -0.7508  -0.7084  -0.6944  -0.6759  -0.6599  -0.6373  -0.6098
 -0.6048  -0.5964  -0.5851  -0.5765  -0.5534  -0.5450  -0.5405  -0.5286
 -0.5200  -0.5153  -0.5013  -0.4899  -0.4853  -0.4770  -0.4688  -0.4567
 -0.4551  -0.4385  -0.4235  -0.4041
 -- Virtual --
  0.0357   0.0439   0.0461   0.0519   0.0602   0.0659   0.0691   0.0727
  0.0745   0.0847   0.0882   0.0938   0.0996   0.1003   0.1089   0.1150
  0.1174   0.1235   0.1266   0.1455   0.1501   0.1625   0.1647   0.1682
  0.1750   0.1776   0.1825   0.1851   0.1898   0.1934   0.1958   0.2013
  0.2028   0.2059   0.2126   0.2148   0.2217   0.2218   0.2268   0.2321
  0.2376   0.2402   0.2428   0.2442   0.2469   0.2524   0.2572   0.2605
  0.2626   0.2684   0.2740   0.2770   0.2844   0.2891   0.2984   0.3126
  0.3177   0.3217   0.3300   0.3332   0.3392   0.3437   0.3576   0.3589
  0.3619   0.3685   0.3758   0.3827   0.3840   0.3878   0.3913   0.4007
  0.4035   0.4094   0.4187   0.4193   0.4300   0.4349   0.4372   0.4379
  0.4432   0.4481   0.4519   0.4578   0.4655   0.4698   0.4750   0.4780
  0.4841   0.4951   0.4983   0.5006   0.5039   0.5138   0.5202   0.5254
  0.5292   0.5370   0.5466   0.5529   0.5600   0.5652   0.5822   0.5959
  0.6067   0.6371   0.6474   0.6616   0.6680   0.6765   0.6834   0.6968
  0.7161   0.7198   0.7291   0.7427   0.7583   0.7606   0.7718   0.7867
  0.8018   0.8038   0.8211   0.8356   0.8473   0.8714   0.8757   0.8880
  0.8954   0.9057   0.9104   0.9149   0.9269   0.9284   0.9413   0.9480
  0.9511   0.9562   0.9639   0.9689   0.9755   0.9835   0.9902   0.9937
  1.0000   1.0023   1.0062   1.0079   1.0209   1.0374   1.0484   1.0584
  1.0737   1.1221   1.1419   1.1455   1.1770   1.2036   1.2210   1.2225
  1.2729   1.2744   1.2828   1.3203   1.3274   1.3446   1.3652   1.3825
  1.3862   1.4188   1.4341   1.4366   1.4509   1.4723   1.4793   1.5065
  1.5375   1.5430   1.5590   1.5785   1.5845   1.5884   1.6040   1.6255
  1.6604   1.6907   1.7000   1.7141   1.7214   1.7465   1.7513   1.7670
  1.7758   1.7838   1.7918   1.8019   1.8258   1.8306   1.8364   1.8453
  1.8482   1.8677   1.8716   1.8807   1.8860   1.8982   1.9031   1.9155
  1.9180   1.9284   1.9356   1.9442   1.9493   1.9532   1.9646   1.9786
  1.9807   2.0018   2.0119   2.0175   2.0401   2.0466   2.0645   2.0718
  2.0882   2.1027   2.1034   2.1181   2.1320   2.1500   2.1653   2.1758
  2.1812   2.1900   2.2380   2.2527   2.2569   2.2667   2.2811   2.3097
  2.3289   2.3513   2.3675   2.3792   2.3922   2.4097   2.4218   2.4285
  2.4301   2.4687   2.4984   2.5095   2.5203   2.5332   2.5537   2.5581
  2.5872   2.6006   2.6249   2.6414   2.6658   2.6754   2.6919   2.7134
  2.7442   2.7517   2.7703   2.7958   2.8203   2.8357   2.8490   2.8671
  2.8829   2.8889   2.8902   2.9155   2.9206   2.9327   2.9384   2.9581
  2.9629   2.9669   2.9840   2.9997   3.0043   3.0185   3.0408   3.0502
  3.0745   3.0915   3.0999   3.1188   3.1376   3.1551   3.1587   3.1790
  3.1917   3.2234   3.2475   3.2656   3.2985   3.3201   3.3373   3.3531
  3.3710   3.3916   3.4070   3.4169   3.4447   3.4706   3.4727   3.5015
  3.5113   3.5389   3.5660   3.5731   3.6003   3.6123   3.6336   3.6461
  3.6609   3.6780   3.7011   3.7404   3.7940   3.8426   3.9066   3.9367
  4.0378   4.1829   4.2047   4.2118   4.2178   4.2467   4.2601   4.2734
  4.2775   4.3319   4.3491   4.3726   4.3905   4.4051   4.4801   4.4906
  4.5674   4.6038   4.6581   4.7017   4.7430   4.7510   4.8014   4.8476
  5.6315   5.7042   5.7613   5.9738   6.0326   6.0564   6.2403   6.2445
  6.3114  24.9173  24.9680  25.0003  25.0205  25.0534  25.0933  25.1196
 25.1365  25.1652  25.1742  51.6378  51.6600  51.7293
 --------------------------------------------------------------

          Ground-State Mulliken Net Atomic Charges

     Atom                 Charge (a.u.)
  ----------------------------------------
      1 C                     0.547368
      2 H                     0.296905
      3 C                    -0.481921
      4 H                     0.220488
      5 O                    -0.231102
      6 H                     0.257683
      7 C                    -0.729175
      8 H                     0.222084
      9 H                     0.188092
     10 C                     0.521640
     11 H                     0.219918
     12 C                    -0.744960
     13 O                    -0.253793
     14 H                     0.164961
     15 H                     0.176377
     16 C                    -0.740227
     17 H                     0.172832
     18 H                     0.193732
     19 C                    -0.552876
     20 H                     0.170619
     21 H                     0.199063
     22 C                    -0.070979
     23 O                    -0.154687
     24 C                    -0.636591
     25 H                     0.192680
     26 H                     0.172030
     27 H                     0.171009
     28 C                    -0.599642
     29 H                     0.195035
     30 H                     0.160121
     31 H                     0.184280
     32 H                     0.312272
     33 H                     0.256764
  ----------------------------------------
  Sum of atomic charges =     0.000000

 -----------------------------------------------------------------
                    Cartesian Multipole Moments
 -----------------------------------------------------------------
    Charge (ESU x 10^10)
                 0.0000
    Dipole Moment (Debye)
         X       3.9298      Y      -1.2251      Z       0.8860
       Tot       4.2106
    Quadrupole Moments (Debye-Ang)
        XX     -85.5094     XY       0.9765     YY     -79.7853
        XZ      -8.4903     YZ       2.1143     ZZ     -86.4465
    Octopole Moments (Debye-Ang^2)
       XXX     111.0145    XXY     -19.5258    XYY       4.3275
       YYY      36.1739    XXZ      -6.3650    XYZ      -6.4051
       YYZ       4.4221    XZZ       5.7298    YZZ       1.7935
       ZZZ      -3.2615
    Hexadecapole Moments (Debye-Ang^3)
      XXXX   -2632.8107   XXXY      13.9289   XXYY    -656.1526
      XYYY     -10.0161   YYYY    -711.5040   XXXZ    -118.0334
      XXYZ      -4.2135   XYYZ       7.4608   YYYZ       2.8460
      XXZZ    -596.4694   XYZZ       0.5899   YYZZ    -190.8264
      XZZZ       6.8924   YZZZ      -1.4891   ZZZZ    -341.1514
 -----------------------------------------------------------------
 DrvMan is completing analytic gradient of the MP2 energy
 MP2 relaxed dipole moment
            1
    1   1.5461205
    2  -0.4819776
    3   0.3485886
	Magnitude:	 1.657 au	 4.211 Debye
 MP2 energy read as -617.206145
 Full Analytical Gradient of MP2 Energy (in au.)
             1             2             3             4             5
    1    0.00077192   -0.00000328    0.00038966   -0.00011170    0.00228877
    2   -0.00140203   -0.00037615   -0.00071188    0.00077206    0.00370508
    3   -0.00224465    0.00212370    0.00035962   -0.00177599    0.00176721
             6             7             8             9            10
    1   -0.00191764   -0.00005997    0.00075485   -0.00049711    0.00154135
    2    0.00156654    0.00334833    0.00064593   -0.00111879   -0.00091878
    3   -0.00125778   -0.00046730    0.00151005   -0.00099375    0.00021168
            11            12            13            14            15
    1    0.00005297   -0.00159814    0.00384838    0.00051488    0.00096290
    2    0.00012632   -0.00073919   -0.00134890    0.00052678   -0.00032294
    3   -0.00124135    0.00086330   -0.00138697   -0.00058171    0.00056852
            16            17            18            19            20
    1   -0.00011241   -0.00055400    0.00035582    0.00058904    0.00104225
    2   -0.00264386    0.00088326   -0.00093659   -0.00358527    0.00103407
    3    0.00006337   -0.00098716    0.00130910   -0.00003961    0.00124705
            21            22            23            24            25
    1    0.00014383   -0.00304828    0.00082977   -0.00209743    0.00105852
    2   -0.00080246   -0.00200256    0.00250699   -0.00221039   -0.00113606
    3   -0.00168118   -0.00021857   -0.00005662   -0.00047506   -0.00046295
            26            27            28            29            30
    1   -0.00120977   -0.00093329   -0.00228282   -0.00087829   -0.00111722
    2   -0.00046348    0.00050918    0.00055691   -0.00138232    0.00118265
    3    0.00100984   -0.00127825    0.00297571    0.00064398    0.00010035
            31            32            33
    1    0.00143686   -0.00134077    0.00118034
    2    0.00038113    0.00219282    0.00216359
    3    0.00071462   -0.00149712    0.00117791
 Gradient time:  CPU 0.11 s  wall 0.11 s
 Geometry Optimization Parameters
   NAtoms,    NIC,     NZ,  NCons,   NDum,   NFix, NCnnct, MaxDiis
       33     261       0       0       0       0       0       0


** GEOMETRY OPTIMIZATION IN DELOCALIZED INTERNAL COORDINATES **
   Searching for a Minimum

   Optimization Cycle:   1

                       Coordinates (Angstroms)
     ATOM                X               Y               Z
      1  C        -0.8486697015   -0.2303961936   -0.3155706021
      2  H        -0.7914080003   -0.2178884835   -1.4125617019
      3  C        -0.0209578025    0.9628594021    0.1932779097
      4  H        -0.0549422037    0.9691774920    1.2913464098
      5  O        -0.6214652024    2.1831727063   -0.2901556798
      6  H        -0.1234502030    2.9352749034    0.0461333277
      7  C         1.4399949981    0.8821180066   -0.2509014894
      8  H         1.4751665993    0.9329517167   -1.3466455889
      9  H         1.9899281973    1.7488033033    0.1301488192
     10  C         2.1134527980   -0.4103751975    0.2306752996
     11  H         2.1205379967   -0.4094395076    1.3294790996
     12  C         3.5656480985   -0.5026466929   -0.2230294996
     13  O         4.2959212975    0.5860439021    0.3506570111
     14  H         3.9898960985   -1.4621884957    0.1020703921
     15  H         3.6147106997   -0.4628422828   -1.3207385992
     16  C         1.3019094989   -1.6222001935   -0.2455143124
     17  H         1.7373300988   -2.5471086969    0.1489247796
     18  H         1.3587675002   -1.6903272834   -1.3400781130
     19  C        -0.1705509016   -1.5272541979    0.1794509868
     20  H        -0.7082723009   -2.3949333945   -0.2070215217
     21  H        -0.2292411028   -1.5840685079    1.2735969862
     22  C        -2.3778852019   -0.1338232971    0.0081655971
     23  O        -2.9630975013    0.9040865101   -0.7955205941
     24  C        -3.1184091010   -1.4028169934   -0.4250291154
     25  H        -4.1918004011   -1.2028065940   -0.3986804147
     26  H        -2.8547377997   -1.6770562839   -1.4501101176
     27  H        -2.9106902014   -2.2472766993    0.2348421772
     28  C        -2.6636595036    0.1535921893    1.4918347994
     29  H        -2.2618960043    1.1236106867    1.7932867087
     30  H        -2.2440158041   -0.6158053166    2.1472340928
     31  H        -3.7445868038    0.1819087875    1.6467519984
     32  H        -2.3994794017    1.6864749095   -0.7121407863
     33  H         5.2120751978    0.5327738051    0.0641587117
   Point Group: c1    Number of degrees of freedom:    93


   Energy is   -617.206144940


 Attempting to Generate Delocalized Internal Coordinates

 93 Hessian modes will be used to form the next step
  Hessian Eigenvalues:
     0.002000    0.004148    0.004974    0.005975    0.006031    0.006573
     0.007707    0.009901    0.010720    0.011549    0.019647    0.019749
     0.033730    0.038212    0.038796    0.041261    0.042153    0.044065
     0.047577    0.048594    0.049382    0.049544    0.053395    0.054139
     0.054792    0.055573    0.057656    0.057998    0.058143    0.059052
     0.060644    0.061660    0.066936    0.070074    0.077069    0.082546
     0.082570    0.083391    0.091287    0.097694    0.110901    0.128212
     0.136580    0.145428    0.157635    0.160000    0.160000    0.160000
     0.160000    0.160000    0.160000    0.160000    0.160000    0.160000
     0.162656    0.165143    0.171338    0.179303    0.197609    0.219996
     0.263274    0.267991    0.272233    0.277318    0.286365    0.286938
     0.288557    0.292587    0.292588    0.299641    0.337346    0.338122
     0.338360    0.338423    0.338640    0.338870    0.339616    0.339947
     0.341585    0.342544    0.343137    0.344228    0.345428    0.345437
     0.345614    0.346232    0.346399    0.391191    0.399672    0.408509
     0.538170    0.548994    0.551770

 Minimum Search - Taking Simple RFO Step
 Searching for Lamda that Minimizes Along All modes
 Value Taken    Lamda =  -0.00278379
 Step Taken.  Stepsize is  0.272291

                             Maximum     Tolerance    Cnvgd?
         Gradient           0.011132      0.000300      NO
         Displacement       0.107306      0.001200      NO
         Energy change     *********      0.000001      NO


 New Cartesian Coordinates Obtained by Inverse Iteration

 Displacement from previous Coordinates is:  0.757541
 ----------------------------------------------------------------
             Standard Nuclear Orientation (Angstroms)
    I     Atom           X                Y                Z
 ----------------------------------------------------------------
    1      C      -0.8436558339    -0.2214180313    -0.3391030628
    2      H      -0.7775173255    -0.1830232238    -1.4382976068
    3      C      -0.0307081803     0.9444433849     0.2201939006
    4      H      -0.0742284016     0.9117989869     1.3202033155
    5      O      -0.6310082978     2.1679050644    -0.2383573149
    6      H      -0.1189295162     2.8954544051     0.1298804652
    7      C       1.4250278443     0.8735938711    -0.2195160896
    8      H       1.4592511791     0.9407937774    -1.3166599100
    9      H       1.9756146871     1.7327920513     0.1834436251
   10      C       2.0832680466    -0.4256514228     0.2415334628
   11      H       2.0868670891    -0.4506945874     1.3419958971
   12      C       3.5261727315    -0.5026358515    -0.2184221305
   13      O       4.2279040039     0.5894475311     0.3741755466
   14      H       3.9581312545    -1.4640070788     0.0931140106
   15      H       3.5642732481    -0.4409586929    -1.3163913088
   16      C       1.2791777398    -1.6186962578    -0.2739532384
   17      H       1.7105868118    -2.5562911748     0.1000580195
   18      H       1.3400698303    -1.6493514897    -1.3718962786
   19      C      -0.1908631401    -1.5248059173     0.1444503061
   20      H      -0.7352075754    -2.3808476774    -0.2656000843
   21      H      -0.2608825218    -1.5924387774     1.2398600490
   22      C      -2.3526209306    -0.1293322933    -0.0114849005
   23      O      -2.9602094649     0.8611250330    -0.8473155456
   24      C      -3.0675156763    -1.4233450765    -0.3796702719
   25      H      -4.1454222616    -1.2386045265    -0.3474116688
   26      H      -2.8019920029    -1.7305945963    -1.3967052010
   27      H      -2.8296752308    -2.2320806938     0.3171205845
   28      C      -2.6063509543     0.2123535448     1.4570956767
   29      H      -2.2219686303     1.2082013966     1.6986026868
   30      H      -2.1414863156    -0.5190603658     2.1283441516
   31      H      -3.6859721447     0.2141024404     1.6359108630
   32      H      -2.3836353572     1.6355084383    -0.7924407377
   33      H       5.1396292325     0.5379118189     0.0755797600
 ----------------------------------------------------------------
 Molecular Point Group                 C1    NOp =  1
 Largest Abelian Subgroup              C1    NOp =  1
 Nuclear Repulsion Energy =   915.9896819870 hartrees
 There are       52 alpha and       52 beta electrons
 Applying Cartesian multipole field
    Component          Value
    ---------          -----
     (2,0,0)        1.00000E-12
     (0,2,0)        2.00000E-11
     (0,0,2)       -3.00000E-11
 Nucleus-field energy     =     0.0000000075 hartrees
 Requested basis set is 6-311++G(d,p)
 There are 178 shells and 426 basis functions
 A cutoff of  1.0D-11 yielded  13585 shell pairs
 There are     77393 function pairs (     81977 Cartesian)
 Smallest overlap matrix eigenvalue = 1.58E-06

 Q-Chem warning in module stvman/mkSTV.C, line 306:

 Overlap eigenvalue is smaller than square root of threshold
 Use THRESH >= 12 to get rid of this warning

 Guess MOs from SCF MO coefficient file

 -----------------------------------------------------------------------
  General SCF calculation program by
  Eric Jon Sundstrom, Paul Horn, Yuezhi Mao, Dmitri Zuev, Alec White,
  David Stuck, Shaama M.S., Shane Yost, Joonho Lee, David Small,
  Daniel Levine, Susi Lehtola, Hugh Burton, Evgeny Epifanovsky
 -----------------------------------------------------------------------
 Hartree-Fock
 A restricted SCF calculation will be
 performed using DIIS
 SCF converges when DIIS error is below 1.0e-08
 ---------------------------------------
  Cycle       Energy         DIIS error
 ---------------------------------------
    1    -615.0701743500      4.75e-04  
    2    -615.0781360484      1.14e-04  
    3    -615.0787139794      3.76e-05  
    4    -615.0787533251      1.13e-05  
    5    -615.0787584011      1.99e-06  
    6    -615.0787585914      8.88e-07  
    7    -615.0787586183      2.52e-07  
    8    -615.0787586214      7.93e-08  
    9    -615.0787586217      2.55e-08  
   10    -615.0787586217      7.26e-09  Convergence criterion met
 ---------------------------------------
 SCF time:   CPU 355.69s  wall 356.00s 
 SCF   energy in the final basis set =     -615.0787586217
 Total energy in the final basis set =     -615.0787586217

 Components of the MP2 correlation energy:
        aaaa  correlation energy =        -0.2661174749 au
        abab  correlation energy =        -1.5959805258 au
        bbbb  correlation energy =        -0.2661174749 au
        non-Brillouin singles    =        -0.0000000000 au

 Total  MP2   correlation energy =                    -2.12821548 au
        MP2         total energy =                  -617.20697410 au
  Entering Z-vector solver.
   1         0           1      0.000143    0.000143
   2         0           1      0.000045    0.000045
   3         0           1      0.000011    0.000011
   4         0           1      0.000003    0.000003
   5         1           0      0.000000    0.000000    Roots Converged

 --------------------------------------------------------------

                    Orbital Energies (a.u.)
 --------------------------------------------------------------

 Alpha MOs
 -- Occupied --
-20.5693 -20.5652 -20.5227 -11.2841 -11.2832 -11.2736 -11.2325 -11.2280
-11.2258 -11.2243 -11.2222 -11.2053 -11.2021  -1.3766  -1.3687  -1.3352
 -1.1353  -1.0681  -1.0060  -1.0042  -0.9311  -0.9201  -0.8435  -0.8232
 -0.7798  -0.7499  -0.7102  -0.6946  -0.6785  -0.6627  -0.6394  -0.6118
 -0.6065  -0.5973  -0.5864  -0.5777  -0.5550  -0.5467  -0.5400  -0.5306
 -0.5207  -0.5152  -0.5013  -0.4909  -0.4845  -0.4771  -0.4692  -0.4578
 -0.4565  -0.4391  -0.4228  -0.4049
 -- Virtual --
  0.0356   0.0438   0.0462   0.0518   0.0603   0.0660   0.0690   0.0728
  0.0744   0.0848   0.0884   0.0940   0.0998   0.1008   0.1082   0.1133
  0.1168   0.1240   0.1275   0.1463   0.1512   0.1622   0.1654   0.1681
  0.1752   0.1778   0.1819   0.1850   0.1893   0.1939   0.1962   0.2016
  0.2029   0.2056   0.2119   0.2150   0.2209   0.2225   0.2255   0.2324
  0.2371   0.2410   0.2424   0.2447   0.2475   0.2532   0.2571   0.2599
  0.2620   0.2676   0.2729   0.2779   0.2849   0.2910   0.2995   0.3126
  0.3183   0.3198   0.3297   0.3344   0.3402   0.3454   0.3581   0.3599
  0.3629   0.3711   0.3771   0.3841   0.3853   0.3900   0.3952   0.4003
  0.4056   0.4110   0.4199   0.4217   0.4301   0.4342   0.4369   0.4398
  0.4437   0.4500   0.4540   0.4608   0.4680   0.4729   0.4754   0.4790
  0.4870   0.4967   0.5001   0.5027   0.5045   0.5150   0.5231   0.5265
  0.5316   0.5379   0.5495   0.5579   0.5654   0.5690   0.5853   0.5969
  0.6111   0.6404   0.6483   0.6602   0.6690   0.6750   0.6866   0.7009
  0.7212   0.7230   0.7316   0.7459   0.7526   0.7607   0.7720   0.7866
  0.8030   0.8058   0.8252   0.8392   0.8534   0.8766   0.8778   0.8937
  0.8984   0.9075   0.9159   0.9199   0.9276   0.9297   0.9443   0.9494
  0.9555   0.9585   0.9660   0.9688   0.9762   0.9826   0.9889   0.9939
  1.0007   1.0039   1.0070   1.0100   1.0224   1.0382   1.0486   1.0597
  1.0756   1.1219   1.1475   1.1562   1.1807   1.1985   1.2207   1.2270
  1.2718   1.2797   1.2826   1.3278   1.3298   1.3476   1.3673   1.3886
  1.3932   1.4274   1.4376   1.4400   1.4501   1.4796   1.4846   1.5149
  1.5337   1.5416   1.5620   1.5779   1.5858   1.5950   1.6158   1.6238
  1.6640   1.6892   1.6968   1.7208   1.7241   1.7454   1.7488   1.7694
  1.7770   1.7863   1.7916   1.8010   1.8240   1.8270   1.8313   1.8473
  1.8480   1.8674   1.8748   1.8828   1.8846   1.9021   1.9048   1.9168
  1.9235   1.9339   1.9381   1.9425   1.9538   1.9606   1.9718   1.9857
  1.9917   2.0103   2.0206   2.0231   2.0460   2.0502   2.0740   2.0829
  2.0971   2.1085   2.1146   2.1272   2.1466   2.1587   2.1735   2.1830
  2.1891   2.1971   2.2423   2.2579   2.2707   2.2752   2.2851   2.3157
  2.3321   2.3584   2.3698   2.3898   2.3964   2.4178   2.4242   2.4359
  2.4379   2.4742   2.5018   2.5171   2.5248   2.5356   2.5559   2.5644
  2.5865   2.6049   2.6301   2.6412   2.6682   2.6818   2.6914   2.7195
  2.7488   2.7545   2.7749   2.8059   2.8248   2.8422   2.8487   2.8673
  2.8844   2.8880   2.8922   2.9163   2.9208   2.9316   2.9410   2.9615
  2.9685   2.9813   2.9897   3.0053   3.0122   3.0206   3.0460   3.0604
  3.0825   3.0995   3.1071   3.1274   3.1504   3.1603   3.1661   3.1907
  3.2037   3.2324   3.2582   3.2735   3.3119   3.3365   3.3480   3.3645
  3.3830   3.3984   3.4164   3.4297   3.4587   3.4861   3.4939   3.5141
  3.5314   3.5526   3.5770   3.5793   3.6040   3.6126   3.6436   3.6659
  3.6769   3.6888   3.7124   3.7550   3.7996   3.8522   3.9215   3.9509
  4.0568   4.1873   4.2081   4.2105   4.2252   4.2450   4.2643   4.2781
  4.2811   4.3270   4.3469   4.3659   4.4082   4.4140   4.4957   4.5031
  4.5795   4.6185   4.6749   4.7146   4.7595   4.7687   4.8176   4.8656
  5.6329   5.7064   5.7630   5.9890   6.0452   6.0776   6.2384   6.2434
  6.3194  24.9437  24.9808  25.0080  25.0353  25.0610  25.1073  25.1244
 25.1474  25.1647  25.1786  51.6388  51.6629  51.7327
 --------------------------------------------------------------

          Ground-State Mulliken Net Atomic Charges

     Atom                 Charge (a.u.)
  ----------------------------------------
      1 C                     0.538207
      2 H                     0.303781
      3 C                    -0.493679
      4 H                     0.221798
      5 O                    -0.213033
      6 H                     0.256343
      7 C                    -0.742352
      8 H                     0.222602
      9 H                     0.191015
     10 C                     0.486908
     11 H                     0.222560
     12 C                    -0.742393
     13 O                    -0.246867
     14 H                     0.164109
     15 H                     0.175387
     16 C                    -0.750859
     17 H                     0.174205
     18 H                     0.191724
     19 C                    -0.495191
     20 H                     0.170902
     21 H                     0.200427
     22 C                    -0.117590
     23 O                    -0.153505
     24 C                    -0.619019
     25 H                     0.192163
     26 H                     0.171773
     27 H                     0.172409
     28 C                    -0.588930
     29 H                     0.205483
     30 H                     0.156116
     31 H                     0.184239
     32 H                     0.305113
     33 H                     0.256154
  ----------------------------------------
  Sum of atomic charges =     0.000000

 -----------------------------------------------------------------
                    Cartesian Multipole Moments
 -----------------------------------------------------------------
    Charge (ESU x 10^10)
                 0.0000
    Dipole Moment (Debye)
         X       3.9991      Y      -1.1819      Z       0.8746
       Tot       4.2609
    Quadrupole Moments (Debye-Ang)
        XX     -85.9278     XY       0.9697     YY     -80.2059
        XZ      -8.4511     YZ       2.0217     ZZ     -86.3178
    Octopole Moments (Debye-Ang^2)
       XXX     111.0384    XXY     -17.5967    XYY       5.0515
       YYY      35.2855    XXZ      -5.7385    XYZ      -5.9359
       YYZ       4.6515    XZZ       6.3241    YZZ       2.4731
       ZZZ      -3.3921
    Hexadecapole Moments (Debye-Ang^3)
      XXXX   -2584.3368   XXXY      15.7903   XXYY    -642.2275
      XYYY      -8.3138   YYYY    -715.0543   XXXZ    -123.2909
      XXYZ      -7.3706   XYYZ       6.7187   YYYZ      -0.6433
      XXZZ    -585.0080   XYZZ       0.6971   YYZZ    -188.0906
      XZZZ       0.7040   YZZZ      -8.2962   ZZZZ    -338.5912
 -----------------------------------------------------------------
 DrvMan is completing analytic gradient of the MP2 energy
 MP2 relaxed dipole moment
            1
    1   1.5733819
    2  -0.4650142
    3   0.3440757
	Magnitude:	 1.676 au	 4.261 Debye
 MP2 energy read as -617.206974
 Full Analytical Gradient of MP2 Energy (in au.)
             1             2             3             4             5
    1   -0.00093685   -0.00060153   -0.00063477   -0.00017452    0.00038370
    2    0.00053742   -0.00006557   -0.00027738    0.00022784    0.00019755
    3   -0.00182707   -0.00022071    0.00215234    0.00043356   -0.00046076
             6             7             8             9            10
    1    0.00016082   -0.00051009    0.00005203   -0.00016125    0.00101359
    2   -0.00086692   -0.00071133    0.00017913    0.00002901    0.00080713
    3    0.00045066   -0.00081241   -0.00010140    0.00026530    0.00040368
            11            12            13            14            15
    1   -0.00004543    0.00023156   -0.00147909   -0.00054571    0.00005893
    2    0.00012480   -0.00013364    0.00004063   -0.00025159    0.00006947
    3    0.00020765   -0.00040104    0.00039201   -0.00005059   -0.00005462
            16            17            18            19            20
    1    0.00019603   -0.00020644    0.00015611   -0.00004723   -0.00087650
    2    0.00033714   -0.00001005   -0.00021757    0.00164733   -0.00010856
    3   -0.00068968    0.00018051   -0.00010898    0.00134856   -0.00035048
            21            22            23            24            25
    1    0.00002221   -0.00028075   -0.00058297    0.00182754    0.00009858
    2   -0.00011934    0.00107390   -0.00129265    0.00050510    0.00022325
    3    0.00018054    0.00031661    0.00044852   -0.00028505    0.00011231
            26            27            28            29            30
    1    0.00012170    0.00056245    0.00102123    0.00082229    0.00009552
    2    0.00001023   -0.00022630   -0.00074412    0.00043314   -0.00008265
    3   -0.00004162    0.00025375   -0.00104966    0.00018500    0.00005985
            31            32            33
    1    0.00000666    0.00102294   -0.00077077
    2    0.00021848   -0.00105861   -0.00049527
    3   -0.00041573   -0.00025180   -0.00026925
 Gradient time:  CPU 0.10 s  wall 0.10 s
 Geometry Optimization Parameters
   NAtoms,    NIC,     NZ,  NCons,   NDum,   NFix, NCnnct, MaxDiis
       33     261       0       0       0       0       0       0

 Cartesian Hessian Update
 Hessian Updated using BFGS Update


** GEOMETRY OPTIMIZATION IN DELOCALIZED INTERNAL COORDINATES **
   Searching for a Minimum

   Optimization Cycle:   2

                       Coordinates (Angstroms)
     ATOM                X               Y               Z
      1  C        -0.8436558339   -0.2214180313   -0.3391030628
      2  H        -0.7775173255   -0.1830232238   -1.4382976068
      3  C        -0.0307081803    0.9444433849    0.2201939006
      4  H        -0.0742284016    0.9117989869    1.3202033155
      5  O        -0.6310082978    2.1679050644   -0.2383573149
      6  H        -0.1189295162    2.8954544051    0.1298804652
      7  C         1.4250278443    0.8735938711   -0.2195160896
      8  H         1.4592511791    0.9407937774   -1.3166599100
      9  H         1.9756146871    1.7327920513    0.1834436251
     10  C         2.0832680466   -0.4256514228    0.2415334628
     11  H         2.0868670891   -0.4506945874    1.3419958971
     12  C         3.5261727315   -0.5026358515   -0.2184221305
     13  O         4.2279040039    0.5894475311    0.3741755466
     14  H         3.9581312545   -1.4640070788    0.0931140106
     15  H         3.5642732481   -0.4409586929   -1.3163913088
     16  C         1.2791777398   -1.6186962578   -0.2739532384
     17  H         1.7105868118   -2.5562911748    0.1000580195
     18  H         1.3400698303   -1.6493514897   -1.3718962786
     19  C        -0.1908631401   -1.5248059173    0.1444503061
     20  H        -0.7352075754   -2.3808476774   -0.2656000843
     21  H        -0.2608825218   -1.5924387774    1.2398600490
     22  C        -2.3526209306   -0.1293322933   -0.0114849005
     23  O        -2.9602094649    0.8611250330   -0.8473155456
     24  C        -3.0675156763   -1.4233450765   -0.3796702719
     25  H        -4.1454222616   -1.2386045265   -0.3474116688
     26  H        -2.8019920029   -1.7305945963   -1.3967052010
     27  H        -2.8296752308   -2.2320806938    0.3171205845
     28  C        -2.6063509543    0.2123535448    1.4570956767
     29  H        -2.2219686303    1.2082013966    1.6986026868
     30  H        -2.1414863156   -0.5190603658    2.1283441516
     31  H        -3.6859721447    0.2141024404    1.6359108630
     32  H        -2.3836353572    1.6355084383   -0.7924407377
     33  H         5.1396292325    0.5379118189    0.0755797600
   Point Group: c1    Number of degrees of freedom:    93


   Energy is   -617.206974097

 Hessian Updated using BFGS Update

 86 Hessian modes will be used to form the next step
  Hessian Eigenvalues:
     0.002431    0.004090    0.004971    0.005965    0.006052    0.006572
     0.007691    0.009882    0.010814    0.011548    0.019699    0.020188
     0.034417    0.038300    0.039012    0.041646    0.042332    0.044518
     0.047682    0.048641    0.049308    0.049801    0.053381    0.054178
     0.054825    0.055588    0.057654    0.058029    0.058386    0.059056
     0.060659    0.061561    0.066879    0.071042    0.077184    0.082557
     0.082578    0.083546    0.092068    0.096242    0.111240    0.128129
     0.136418    0.144588    0.156932    0.159197    0.161345    0.163351
     0.169063    0.173793    0.179397    0.197641    0.223673    0.267493
     0.270401    0.274737    0.277339    0.285912    0.287706    0.288790
     0.292495    0.295343    0.313318    0.337270    0.337657    0.338173
     0.338505    0.338644    0.338808    0.339452    0.339855    0.341400
     0.342361    0.343079    0.344132    0.345182    0.345552    0.345734
     0.346284    0.347661    0.390868    0.402699    0.411725    0.538203
     0.549023    0.552106

 Minimum Search - Taking Simple RFO Step
 Searching for Lamda that Minimizes Along All modes
 Value Taken    Lamda =  -0.00076518
 Step Taken.  Stepsize is  0.294517

                             Maximum     Tolerance    Cnvgd?
         Gradient           0.004491      0.000300      NO
         Displacement       0.154150      0.001200      NO
         Energy change     -0.000829      0.000001      NO


 New Cartesian Coordinates Obtained by Inverse Iteration

 Displacement from previous Coordinates is:  0.797360
 ----------------------------------------------------------------
             Standard Nuclear Orientation (Angstroms)
    I     Atom           X                Y                Z
 ----------------------------------------------------------------
    1      C      -0.8393619803    -0.2350907616    -0.3218175462
    2      H      -0.7730617838    -0.2234618263    -1.4220391109
    3      C      -0.0250395310     0.9483922357     0.1931510914
    4      H      -0.0608998132     0.9502557094     1.2939648907
    5      O      -0.6361196829     2.1513011483    -0.3030521837
    6      H      -0.1204554303     2.8947230074     0.0273357475
    7      C       1.4283056640     0.8676382420    -0.2514704379
    8      H       1.4544754073     0.8942558385    -1.3508732092
    9      H       1.9797160509     1.7421729393     0.1169488780
   10      C       2.0909480796    -0.4133576252     0.2496428414
   11      H       2.0972361857    -0.4051064916     1.3504881268
   12      C       3.5341783853    -0.4975863172    -0.2122208251
   13      O       4.2356082958     0.6192330223     0.3340713443
   14      H       3.9749514617    -1.4435842592     0.1327215876
   15      H       3.5653188220    -0.4768615168    -1.3120381310
   16      C       1.2891912485    -1.6226014959    -0.2295064167
   17      H       1.7278655583    -2.5488584057     0.1649168194
   18      H       1.3445739950    -1.6779255348    -1.3270021263
   19      C      -0.1807481143    -1.5255204444     0.1897761852
   20      H      -0.7197484796    -2.3948663211    -0.1982510157
   21      H      -0.2479299924    -1.5655176647     1.2870008446
   22      C      -2.3516107105    -0.1278501638     0.0006532222
   23      O      -2.9298547276     0.9228801391    -0.7818545453
   24      C      -3.1007652757    -1.3788707702    -0.4426056165
   25      H      -4.1731307161    -1.1614136721    -0.4156739954
   26      H      -2.8289457497    -1.6415217140    -1.4706862397
   27      H      -2.8999443350    -2.2290054709     0.2153244362
   28      C      -2.6172720459     0.1404797557     1.4825775858
   29      H      -2.2429492654     1.1263783039     1.7738516438
   30      H      -2.1511939024    -0.6204622077     2.1196260955
   31      H      -3.6983628410     0.1251155569     1.6545359027
   32      H      -2.3554431023     1.6901143869    -0.6532149004
   33      H       5.1465922618     0.5581163868     0.0340560277
 ----------------------------------------------------------------
 Molecular Point Group                 C1    NOp =  1
 Largest Abelian Subgroup              C1    NOp =  1
 Nuclear Repulsion Energy =   915.6663770526 hartrees
 There are       52 alpha and       52 beta electrons
 Applying Cartesian multipole field
    Component          Value
    ---------          -----
     (2,0,0)        1.00000E-12
     (0,2,0)        2.00000E-11
     (0,0,2)       -3.00000E-11
 Nucleus-field energy     =     0.0000000075 hartrees
 Requested basis set is 6-311++G(d,p)
 There are 178 shells and 426 basis functions
 A cutoff of  1.0D-11 yielded  13574 shell pairs
 There are     77294 function pairs (     81862 Cartesian)
 Smallest overlap matrix eigenvalue = 1.61E-06

 Q-Chem warning in module stvman/mkSTV.C, line 306:

 Overlap eigenvalue is smaller than square root of threshold
 Use THRESH >= 12 to get rid of this warning

 Guess MOs from SCF MO coefficient file

 -----------------------------------------------------------------------
  General SCF calculation program by
  Eric Jon Sundstrom, Paul Horn, Yuezhi Mao, Dmitri Zuev, Alec White,
  David Stuck, Shaama M.S., Shane Yost, Joonho Lee, David Small,
  Daniel Levine, Susi Lehtola, Hugh Burton, Evgeny Epifanovsky
 -----------------------------------------------------------------------
 Hartree-Fock
 A restricted SCF calculation will be
 performed using DIIS
 SCF converges when DIIS error is below 1.0e-08
 ---------------------------------------
  Cycle       Energy         DIIS error
 ---------------------------------------
    1    -615.0664971718      5.65e-04  
    2    -615.0777596277      1.36e-04  
    3    -615.0786261860      3.17e-05  
    4    -615.0786601952      1.43e-05  
    5    -615.0786657484      2.61e-06  
    6    -615.0786660693      1.07e-06  
    7    -615.0786661155      3.16e-07  
    8    -615.0786661212      9.17e-08  
    9    -615.0786661216      2.87e-08  
   10    -615.0786661216      7.93e-09  Convergence criterion met
 ---------------------------------------
 SCF time:   CPU 354.46s  wall 354.00s 
 SCF   energy in the final basis set =     -615.0786661216
 Total energy in the final basis set =     -615.0786661216

 Components of the MP2 correlation energy:
        aaaa  correlation energy =        -0.2661266961 au
        abab  correlation energy =        -1.5959315908 au
        bbbb  correlation energy =        -0.2661266961 au
        non-Brillouin singles    =        -0.0000000000 au

 Total  MP2   correlation energy =                    -2.12818498 au
        MP2         total energy =                  -617.20685110 au
  Entering Z-vector solver.
   1         0           1      0.000143    0.000143
   2         0           1      0.000045    0.000045
   3         0           1      0.000011    0.000011
   4         0           1      0.000003    0.000003
   5         1           0      0.000000    0.000000    Roots Converged

 --------------------------------------------------------------

                    Orbital Energies (a.u.)
 --------------------------------------------------------------

 Alpha MOs
 -- Occupied --
-20.5709 -20.5655 -20.5182 -11.2849 -11.2837 -11.2731 -11.2331 -11.2286
-11.2264 -11.2244 -11.2229 -11.2058 -11.2016  -1.3794  -1.3687  -1.3317
 -1.1356  -1.0671  -1.0064  -1.0046  -0.9303  -0.9204  -0.8445  -0.8225
 -0.7799  -0.7508  -0.7111  -0.6954  -0.6781  -0.6623  -0.6390  -0.6112
 -0.6080  -0.5973  -0.5861  -0.5776  -0.5557  -0.5466  -0.5414  -0.5283
 -0.5192  -0.5143  -0.5011  -0.4906  -0.4850  -0.4779  -0.4700  -0.4571
 -0.4564  -0.4391  -0.4231  -0.4028
 -- Virtual --
  0.0355   0.0438   0.0460   0.0517   0.0601   0.0661   0.0691   0.0727
  0.0745   0.0851   0.0884   0.0940   0.0998   0.1000   0.1095   0.1150
  0.1183   0.1236   0.1267   0.1458   0.1497   0.1621   0.1649   0.1678
  0.1752   0.1777   0.1821   0.1853   0.1896   0.1939   0.1957   0.2015
  0.2028   0.2057   0.2128   0.2148   0.2218   0.2224   0.2272   0.2317
  0.2377   0.2405   0.2437   0.2441   0.2475   0.2528   0.2576   0.2606
  0.2632   0.2684   0.2742   0.2774   0.2852   0.2890   0.2987   0.3131
  0.3179   0.3216   0.3311   0.3331   0.3402   0.3447   0.3590   0.3597
  0.3627   0.3696   0.3765   0.3817   0.3868   0.3883   0.3932   0.4009
  0.4046   0.4094   0.4198   0.4221   0.4309   0.4358   0.4381   0.4391
  0.4453   0.4490   0.4547   0.4592   0.4661   0.4711   0.4771   0.4802
  0.4875   0.4985   0.4991   0.5020   0.5053   0.5166   0.5233   0.5279
  0.5325   0.5403   0.5488   0.5567   0.5618   0.5696   0.5864   0.5973
  0.6080   0.6385   0.6470   0.6623   0.6717   0.6785   0.6841   0.6998
  0.7183   0.7197   0.7283   0.7445   0.7590   0.7607   0.7705   0.7879
  0.8032   0.8058   0.8216   0.8404   0.8510   0.8735   0.8786   0.8921
  0.8988   0.9077   0.9143   0.9176   0.9274   0.9275   0.9418   0.9489
  0.9551   0.9579   0.9654   0.9698   0.9740   0.9834   0.9883   0.9925
  1.0005   1.0031   1.0062   1.0073   1.0211   1.0364   1.0487   1.0623
  1.0763   1.1246   1.1494   1.1508   1.1789   1.2015   1.2157   1.2259
  1.2735   1.2789   1.2874   1.3288   1.3304   1.3473   1.3648   1.3807
  1.3899   1.4204   1.4368   1.4391   1.4584   1.4743   1.4871   1.5125
  1.5375   1.5462   1.5645   1.5791   1.5887   1.6006   1.6114   1.6212
  1.6646   1.6958   1.7037   1.7183   1.7258   1.7470   1.7523   1.7644
  1.7761   1.7849   1.7887   1.8044   1.8260   1.8302   1.8353   1.8459
  1.8498   1.8680   1.8748   1.8838   1.8874   1.9014   1.9055   1.9193
  1.9253   1.9319   1.9385   1.9449   1.9536   1.9581   1.9700   1.9818
  1.9907   2.0111   2.0160   2.0219   2.0460   2.0533   2.0673   2.0816
  2.0943   2.1046   2.1096   2.1267   2.1421   2.1564   2.1754   2.1817
  2.1891   2.1956   2.2408   2.2572   2.2653   2.2774   2.2834   2.3101
  2.3290   2.3553   2.3690   2.3855   2.3955   2.4143   2.4248   2.4335
  2.4349   2.4699   2.5005   2.5142   2.5233   2.5350   2.5551   2.5695
  2.5901   2.6056   2.6298   2.6431   2.6682   2.6836   2.7016   2.7157
  2.7478   2.7544   2.7759   2.8035   2.8241   2.8403   2.8489   2.8654
  2.8835   2.8877   2.8896   2.9178   2.9210   2.9322   2.9404   2.9598
  2.9668   2.9732   2.9857   3.0047   3.0140   3.0216   3.0419   3.0557
  3.0801   3.0989   3.1052   3.1273   3.1495   3.1593   3.1630   3.1886
  3.1984   3.2328   3.2584   3.2719   3.3093   3.3302   3.3452   3.3648
  3.3800   3.4008   3.4098   3.4323   3.4548   3.4786   3.4901   3.5145
  3.5255   3.5496   3.5777   3.5813   3.6071   3.6271   3.6433   3.6578
  3.6778   3.6916   3.7142   3.7516   3.8211   3.8571   3.9218   3.9518
  4.0575   4.1869   4.2064   4.2116   4.2227   4.2503   4.2637   4.2754
  4.2803   4.3268   4.3438   4.3722   4.4018   4.4128   4.4926   4.5008
  4.5780   4.6221   4.6734   4.7214   4.7569   4.7654   4.8121   4.8631
  5.6326   5.7063   5.7651   5.9870   6.0522   6.0815   6.2364   6.2426
  6.3169  24.9410  24.9808  25.0064  25.0308  25.0595  25.1048  25.1245
 25.1465  25.1643  25.1747  51.6379  51.6627  51.7376
 --------------------------------------------------------------

          Ground-State Mulliken Net Atomic Charges

     Atom                 Charge (a.u.)
  ----------------------------------------
      1 C                     0.525157
      2 H                     0.295885
      3 C                    -0.479980
      4 H                     0.220465
      5 O                    -0.218511
      6 H                     0.255189
      7 C                    -0.721714
      8 H                     0.222782
      9 H                     0.192647
     10 C                     0.470834
     11 H                     0.220910
     12 C                    -0.740189
     13 O                    -0.247661
     14 H                     0.164615
     15 H                     0.175557
     16 C                    -0.707677
     17 H                     0.174994
     18 H                     0.191804
     19 C                    -0.510028
     20 H                     0.171752
     21 H                     0.193119
     22 C                    -0.154958
     23 O                    -0.150463
     24 C                    -0.632751
     25 H                     0.191462
     26 H                     0.170375
     27 H                     0.170177
     28 C                    -0.551191
     29 H                     0.194502
     30 H                     0.157120
     31 H                     0.183767
     32 H                     0.315765
     33 H                     0.256243
  ----------------------------------------
  Sum of atomic charges =     0.000000

 -----------------------------------------------------------------
                    Cartesian Multipole Moments
 -----------------------------------------------------------------
    Charge (ESU x 10^10)
                 0.0000
    Dipole Moment (Debye)
         X       4.0482      Y      -1.2222      Z       0.9273
       Tot       4.3292
    Quadrupole Moments (Debye-Ang)
        XX     -85.7570     XY       1.0943     YY     -80.0693
        XZ      -8.4188     YZ       2.1350     ZZ     -86.4706
    Octopole Moments (Debye-Ang^2)
       XXX     109.9093    XXY     -19.4446    XYY       4.9205
       YYY      35.9365    XXZ      -6.0738    XYZ      -6.9126
       YYZ       4.4999    XZZ       6.5036    YZZ       1.4985
       ZZZ      -3.3919
    Hexadecapole Moments (Debye-Ang^3)
      XXXX   -2590.1289   XXXY      15.0216   XXYY    -646.8488
      XYYY     -10.7645   YYYY    -706.2230   XXXZ    -117.9548
      XXYZ      -3.9400   XYYZ       5.3408   YYYZ       3.5735
      XXZZ    -584.9441   XYZZ       0.7364   YYZZ    -189.8055
      XZZZ       5.2904   YZZZ       0.3718   ZZZZ    -340.2564
 -----------------------------------------------------------------
 DrvMan is completing analytic gradient of the MP2 energy
 MP2 relaxed dipole moment
            1
    1   1.5927037
    2  -0.4808324
    3   0.3648384
	Magnitude:	 1.703 au	 4.329 Debye
 MP2 energy read as -617.206851
 Full Analytical Gradient of MP2 Energy (in au.)
             1             2             3             4             5
    1    0.00046328    0.00000263    0.00018330    0.00004914   -0.00292220
    2    0.00116450   -0.00016936    0.00047969   -0.00036422   -0.00250968
    3    0.00062999   -0.00026677    0.00022183    0.00006253   -0.00175069
             6             7             8             9            10
    1    0.00007757   -0.00003551   -0.00011703    0.00010452    0.00015528
    2   -0.00074439   -0.00131920   -0.00000663    0.00022143    0.00048319
    3    0.00020414   -0.00021156   -0.00026264    0.00030916   -0.00013380
            11            12            13            14            15
    1    0.00004786    0.00013352   -0.00093345   -0.00024248   -0.00007184
    2    0.00004327    0.00022651    0.00014828   -0.00021202    0.00010350
    3    0.00028284   -0.00016264    0.00036992    0.00006345   -0.00009796
            16            17            18            19            20
    1   -0.00003530    0.00008754   -0.00005149    0.00061515    0.00019907
    2    0.00072054   -0.00018128    0.00007361    0.00072072    0.00001522
    3   -0.00000667    0.00026934   -0.00022563   -0.00008885   -0.00024174
            21            22            23            24            25
    1   -0.00021451    0.00062312    0.00217987    0.00000195   -0.00040390
    2    0.00016675   -0.00067596    0.00135101    0.00099869    0.00015759
    3    0.00056110    0.00085482    0.00015825    0.00015279    0.00005478
            26            27            28            29            30
    1    0.00009074    0.00008942    0.00002526    0.00005465    0.00035568
    2    0.00018170    0.00012689    0.00026487    0.00001009   -0.00054848
    3   -0.00021929    0.00020203   -0.00093447   -0.00025667   -0.00017806
            31            32            33
    1   -0.00038861    0.00026700   -0.00039023
    2   -0.00014951   -0.00034181   -0.00043550
    3   -0.00028808    0.00122643   -0.00029786
 Gradient time:  CPU 0.10 s  wall 0.10 s
 Geometry Optimization Parameters
   NAtoms,    NIC,     NZ,  NCons,   NDum,   NFix, NCnnct, MaxDiis
       33     261       0       0       0       0       0       0

 Cartesian Hessian Update
 Hessian Updated using BFGS Update


** GEOMETRY OPTIMIZATION IN DELOCALIZED INTERNAL COORDINATES **
   Searching for a Minimum

   Optimization Cycle:   3

                       Coordinates (Angstroms)
     ATOM                X               Y               Z
      1  C        -0.8393619803   -0.2350907616   -0.3218175462
      2  H        -0.7730617838   -0.2234618263   -1.4220391109
      3  C        -0.0250395310    0.9483922357    0.1931510914
      4  H        -0.0608998132    0.9502557094    1.2939648907
      5  O        -0.6361196829    2.1513011483   -0.3030521837
      6  H        -0.1204554303    2.8947230074    0.0273357475
      7  C         1.4283056640    0.8676382420   -0.2514704379
      8  H         1.4544754073    0.8942558385   -1.3508732092
      9  H         1.9797160509    1.7421729393    0.1169488780
     10  C         2.0909480796   -0.4133576252    0.2496428414
     11  H         2.0972361857   -0.4051064916    1.3504881268
     12  C         3.5341783853   -0.4975863172   -0.2122208251
     13  O         4.2356082958    0.6192330223    0.3340713443
     14  H         3.9749514617   -1.4435842592    0.1327215876
     15  H         3.5653188220   -0.4768615168   -1.3120381310
     16  C         1.2891912485   -1.6226014959   -0.2295064167
     17  H         1.7278655583   -2.5488584057    0.1649168194
     18  H         1.3445739950   -1.6779255348   -1.3270021263
     19  C        -0.1807481143   -1.5255204444    0.1897761852
     20  H        -0.7197484796   -2.3948663211   -0.1982510157
     21  H        -0.2479299924   -1.5655176647    1.2870008446
     22  C        -2.3516107105   -0.1278501638    0.0006532222
     23  O        -2.9298547276    0.9228801391   -0.7818545453
     24  C        -3.1007652757   -1.3788707702   -0.4426056165
     25  H        -4.1731307161   -1.1614136721   -0.4156739954
     26  H        -2.8289457497   -1.6415217140   -1.4706862397
     27  H        -2.8999443350   -2.2290054709    0.2153244362
     28  C        -2.6172720459    0.1404797557    1.4825775858
     29  H        -2.2429492654    1.1263783039    1.7738516438
     30  H        -2.1511939024   -0.6204622077    2.1196260955
     31  H        -3.6983628410    0.1251155569    1.6545359027
     32  H        -2.3554431023    1.6901143869   -0.6532149004
     33  H         5.1465922618    0.5581163868    0.0340560277
   Point Group: c1    Number of degrees of freedom:    93


   Energy is   -617.206851105

 Hessian Updated using BFGS Update

 87 Hessian modes will be used to form the next step
  Hessian Eigenvalues:
     0.003707    0.004931    0.005819    0.005945    0.006561    0.006770
     0.007624    0.009822    0.011503    0.011798    0.019651    0.020205
     0.032186    0.038002    0.038671    0.041447    0.043103    0.046174
     0.047625    0.048698    0.049315    0.049951    0.053378    0.054072
     0.054758    0.055537    0.057534    0.057671    0.058519    0.059056
     0.060595    0.061633    0.067181    0.068021    0.078861    0.082509
     0.082566    0.083274    0.090833    0.108581    0.110472    0.132107
     0.136148    0.144306    0.152681    0.158842    0.159461    0.160235
     0.163197    0.170228    0.173773    0.197531    0.201944    0.214276
     0.247395    0.268083    0.277238    0.279754    0.285611    0.286582
     0.290562    0.292495    0.298022    0.307775    0.337141    0.337488
     0.338184    0.338458    0.338651    0.338827    0.339500    0.339977
     0.341441    0.342393    0.343097    0.344131    0.345191    0.345525
     0.345707    0.346275    0.347357    0.389924    0.398143    0.407747
     0.538179    0.548782    0.551588

 Minimum Search - Taking Simple RFO Step
 Searching for Lamda that Minimizes Along All modes
 Value Taken    Lamda =  -0.00126515
 Step Taken.  Stepsize is  0.254087

                             Maximum     Tolerance    Cnvgd?
         Gradient           0.007855      0.000300      NO
         Displacement       0.127601      0.001200      NO
         Energy change      0.000123      0.000001      NO


 New Cartesian Coordinates Obtained by Inverse Iteration

 Displacement from previous Coordinates is:  0.710215
 ----------------------------------------------------------------
             Standard Nuclear Orientation (Angstroms)
    I     Atom           X                Y                Z
 ----------------------------------------------------------------
    1      C      -0.8417355912    -0.2244753185    -0.3169735053
    2      H      -0.7716927247    -0.1870304292    -1.4156583264
    3      C      -0.0138340750     0.9491685650     0.2179516398
    4      H      -0.0444135678     0.9251898414     1.3178686654
    5      O      -0.6112022197     2.1763332074    -0.2396352581
    6      H      -0.0859152409     2.9106813608     0.0971353784
    7      C       1.4420994400     0.8719007248    -0.2273472330
    8      H       1.4686172482     0.9237310170    -1.3253027062
    9      H       1.9981006334     1.7351485549     0.1588394673
   10      C       2.1027955291    -0.4247853507     0.2409074342
   11      H       2.1069679009    -0.4453650386     1.3409760756
   12      C       3.5521589976    -0.5028849937    -0.2181308776
   13      O       4.2699783506     0.5962888408     0.3479903239
   14      H       3.9906697133    -1.4567148144     0.1071335020
   15      H       3.5860252853    -0.4620440458    -1.3170848825
   16      C       1.2941173682    -1.6185306294    -0.2695664918
   17      H       1.7323336737    -2.5568597650     0.0945551798
   18      H       1.3470549010    -1.6416794660    -1.3678465098
   19      C      -0.1772948371    -1.5323588498     0.1531740438
   20      H      -0.7135326265    -2.3921072612    -0.2567613010
   21      H      -0.2413242643    -1.6052530313     1.2480252851
   22      C      -2.3679790756    -0.1309356889    -0.0031786053
   23      O      -2.9743835223     0.8669469963    -0.8373195354
   24      C      -3.0964112041    -1.4168644367    -0.3910033749
   25      H      -4.1717655744    -1.2153224896    -0.3867807126
   26      H      -2.8116543377    -1.7279437282    -1.4015159946
   27      H      -2.8940713584    -2.2310449130     0.3093786695
   28      C      -2.6590044476     0.1997153602     1.4657928789
   29      H      -2.3334294308     1.2139392388     1.7111803986
   30      H      -2.1677833332    -0.5059574813     2.1450836101
   31      H      -3.7390764292     0.1457747253     1.6340102384
   32      H      -2.4416816406     1.6685218445    -0.7408264135
   33      H       5.1833903963     0.5364114630     0.0532659079
 ----------------------------------------------------------------
 Molecular Point Group                 C1    NOp =  1
 Largest Abelian Subgroup              C1    NOp =  1
 Nuclear Repulsion Energy =   911.3261110545 hartrees
 There are       52 alpha and       52 beta electrons
 Applying Cartesian multipole field
    Component          Value
    ---------          -----
     (2,0,0)        1.00000E-12
     (0,2,0)        2.00000E-11
     (0,0,2)       -3.00000E-11
 Nucleus-field energy     =     0.0000000076 hartrees
 Requested basis set is 6-311++G(d,p)
 There are 178 shells and 426 basis functions
 A cutoff of  1.0D-11 yielded  13558 shell pairs
 There are     77172 function pairs (     81735 Cartesian)
 Smallest overlap matrix eigenvalue = 1.68E-06

 Q-Chem warning in module stvman/mkSTV.C, line 306:

 Overlap eigenvalue is smaller than square root of threshold
 Use THRESH >= 12 to get rid of this warning

 Guess MOs from SCF MO coefficient file

 -----------------------------------------------------------------------
  General SCF calculation program by
  Eric Jon Sundstrom, Paul Horn, Yuezhi Mao, Dmitri Zuev, Alec White,
  David Stuck, Shaama M.S., Shane Yost, Joonho Lee, David Small,
  Daniel Levine, Susi Lehtola, Hugh Burton, Evgeny Epifanovsky
 -----------------------------------------------------------------------
 Hartree-Fock
 A restricted SCF calculation will be
 performed using DIIS
 SCF converges when DIIS error is below 1.0e-08
 ---------------------------------------
  Cycle       Energy         DIIS error
 ---------------------------------------
    1    -615.0705065545      5.01e-04  
    2    -615.0792673190      1.21e-04  
    3    -615.0799439645      3.53e-05  
    4    -615.0799770733      1.47e-05  
    5    -615.0799832047      2.00e-06  
    6    -615.0799834134      7.05e-07  
    7    -615.0799834333      1.99e-07  
    8    -615.0799834354      5.43e-08  
    9    -615.0799834355      1.93e-08  
   10    -615.0799834355      6.02e-09  Convergence criterion met
 ---------------------------------------
 SCF time:   CPU 359.26s  wall 360.00s 
 SCF   energy in the final basis set =     -615.0799834355
 Total energy in the final basis set =     -615.0799834355

 Components of the MP2 correlation energy:
        aaaa  correlation energy =        -0.2656179572 au
        abab  correlation energy =        -1.5956333266 au
        bbbb  correlation energy =        -0.2656179572 au
        non-Brillouin singles    =        -0.0000000000 au

 Total  MP2   correlation energy =                    -2.12686924 au
        MP2         total energy =                  -617.20685268 au
  Entering Z-vector solver.
   1         0           1      0.000143    0.000143
   2         0           1      0.000045    0.000045
   3         0           1      0.000011    0.000011
   4         0           1      0.000004    0.000004
   5         1           0      0.000000    0.000000    Roots Converged

 --------------------------------------------------------------

                    Orbital Energies (a.u.)
 --------------------------------------------------------------

 Alpha MOs
 -- Occupied --
-20.5678 -20.5649 -20.5240 -11.2849 -11.2840 -11.2771 -11.2337 -11.2289
-11.2272 -11.2266 -11.2227 -11.2062 -11.2028  -1.3731  -1.3666  -1.3342
 -1.1332  -1.0651  -1.0060  -1.0034  -0.9300  -0.9197  -0.8433  -0.8227
 -0.7792  -0.7498  -0.7083  -0.6934  -0.6767  -0.6614  -0.6379  -0.6100
 -0.6061  -0.5960  -0.5869  -0.5783  -0.5537  -0.5454  -0.5395  -0.5298
 -0.5199  -0.5156  -0.5008  -0.4906  -0.4843  -0.4767  -0.4689  -0.4575
 -0.4549  -0.4383  -0.4249  -0.4048
 -- Virtual --
  0.0358   0.0440   0.0463   0.0518   0.0602   0.0661   0.0691   0.0729
  0.0745   0.0848   0.0882   0.0939   0.0998   0.1001   0.1086   0.1137
  0.1170   0.1232   0.1269   0.1459   0.1513   0.1624   0.1653   0.1680
  0.1756   0.1779   0.1820   0.1852   0.1895   0.1933   0.1956   0.2016
  0.2029   0.2057   0.2123   0.2154   0.2209   0.2225   0.2256   0.2322
  0.2380   0.2408   0.2429   0.2438   0.2471   0.2526   0.2566   0.2601
  0.2621   0.2679   0.2727   0.2782   0.2855   0.2905   0.2985   0.3131
  0.3171   0.3197   0.3299   0.3345   0.3386   0.3446   0.3567   0.3586
  0.3618   0.3694   0.3763   0.3838   0.3845   0.3876   0.3947   0.3993
  0.4033   0.4092   0.4174   0.4223   0.4308   0.4333   0.4374   0.4387
  0.4440   0.4476   0.4525   0.4592   0.4658   0.4721   0.4751   0.4780
  0.4860   0.4942   0.4986   0.5002   0.5053   0.5149   0.5228   0.5258
  0.5307   0.5363   0.5489   0.5559   0.5623   0.5681   0.5830   0.5935
  0.6115   0.6371   0.6492   0.6590   0.6696   0.6751   0.6861   0.6983
  0.7192   0.7205   0.7310   0.7430   0.7534   0.7592   0.7700   0.7875
  0.8021   0.8030   0.8224   0.8387   0.8496   0.8745   0.8772   0.8902
  0.8961   0.9037   0.9133   0.9158   0.9256   0.9276   0.9422   0.9483
  0.9535   0.9574   0.9631   0.9675   0.9747   0.9845   0.9890   0.9929
  0.9998   1.0018   1.0055   1.0087   1.0200   1.0383   1.0478   1.0593
  1.0724   1.1216   1.1417   1.1498   1.1821   1.1993   1.2147   1.2270
  1.2733   1.2750   1.2828   1.3273   1.3279   1.3468   1.3644   1.3826
  1.3978   1.4210   1.4365   1.4406   1.4514   1.4758   1.4849   1.5114
  1.5328   1.5380   1.5573   1.5790   1.5829   1.5897   1.6091   1.6217
  1.6620   1.6901   1.6988   1.7159   1.7227   1.7430   1.7495   1.7676
  1.7757   1.7840   1.7886   1.7997   1.8243   1.8293   1.8349   1.8462
  1.8497   1.8654   1.8728   1.8811   1.8835   1.9013   1.9068   1.9162
  1.9214   1.9280   1.9357   1.9443   1.9486   1.9559   1.9676   1.9822
  1.9879   2.0100   2.0169   2.0193   2.0403   2.0478   2.0678   2.0852
  2.0902   2.1020   2.1093   2.1236   2.1384   2.1534   2.1698   2.1750
  2.1841   2.1937   2.2372   2.2525   2.2602   2.2685   2.2815   2.3084
  2.3278   2.3453   2.3666   2.3845   2.3927   2.4139   2.4233   2.4294
  2.4341   2.4718   2.5037   2.5112   2.5206   2.5311   2.5468   2.5533
  2.5835   2.5993   2.6272   2.6392   2.6611   2.6735   2.6881   2.7134
  2.7437   2.7526   2.7713   2.7980   2.8211   2.8376   2.8492   2.8646
  2.8810   2.8868   2.8901   2.9163   2.9201   2.9313   2.9386   2.9564
  2.9618   2.9745   2.9847   3.0021   3.0065   3.0186   3.0408   3.0523
  3.0764   3.0970   3.0997   3.1169   3.1451   3.1538   3.1587   3.1876
  3.2011   3.2286   3.2480   3.2670   3.3046   3.3279   3.3420   3.3601
  3.3771   3.3873   3.4058   3.4205   3.4512   3.4763   3.4803   3.5122
  3.5130   3.5449   3.5710   3.5724   3.5988   3.6123   3.6391   3.6522
  3.6688   3.6803   3.7093   3.7497   3.7891   3.8493   3.9114   3.9461
  4.0441   4.1865   4.2035   4.2093   4.2215   4.2466   4.2637   4.2735
  4.2806   4.3289   4.3450   4.3700   4.3930   4.4090   4.4851   4.4938
  4.5726   4.6088   4.6654   4.7075   4.7514   4.7602   4.8099   4.8579
  5.6322   5.7030   5.7609   5.9800   6.0372   6.0616   6.2364   6.2441
  6.3080  24.9276  24.9745  25.0022  25.0245  25.0564  25.0994  25.1220
 25.1430  25.1628  25.1748  51.6372  51.6610  51.7261
 --------------------------------------------------------------

          Ground-State Mulliken Net Atomic Charges

     Atom                 Charge (a.u.)
  ----------------------------------------
      1 C                     0.548344
      2 H                     0.299840
      3 C                    -0.471621
      4 H                     0.227883
      5 O                    -0.217914
      6 H                     0.252122
      7 C                    -0.761708
      8 H                     0.223612
      9 H                     0.190887
     10 C                     0.506967
     11 H                     0.218794
     12 C                    -0.748720
     13 O                    -0.252069
     14 H                     0.164865
     15 H                     0.175571
     16 C                    -0.732218
     17 H                     0.174714
     18 H                     0.191229
     19 C                    -0.533839
     20 H                     0.173877
     21 H                     0.199757
     22 C                    -0.082983
     23 O                    -0.149479
     24 C                    -0.638665
     25 H                     0.192952
     26 H                     0.170730
     27 H                     0.172817
     28 C                    -0.594445
     29 H                     0.199843
     30 H                     0.156668
     31 H                     0.180997
     32 H                     0.304418
     33 H                     0.256775
  ----------------------------------------
  Sum of atomic charges =     0.000000

 -----------------------------------------------------------------
                    Cartesian Multipole Moments
 -----------------------------------------------------------------
    Charge (ESU x 10^10)
                 0.0000
    Dipole Moment (Debye)
         X       3.9044      Y      -1.1983      Z       0.8969
       Tot       4.1815
    Quadrupole Moments (Debye-Ang)
        XX     -85.3576     XY       0.6982     YY     -80.0235
        XZ      -8.4777     YZ       1.9839     ZZ     -86.5088
    Octopole Moments (Debye-Ang^2)
       XXX     109.6328    XXY     -17.8453    XYY       4.1235
       YYY      35.8434    XXZ      -5.8533    XYZ      -6.0181
       YYZ       4.2187    XZZ       6.2843    YZZ       2.1347
       ZZZ      -3.2692
    Hexadecapole Moments (Debye-Ang^3)
      XXXX   -2621.5162   XXXY       9.6091   XXYY    -649.6777
      XYYY     -10.1233   YYYY    -714.3437   XXXZ    -120.4759
      XXYZ      -7.3084   XYYZ       8.0665   YYYZ      -0.9778
      XXZZ    -593.8770   XYZZ       0.6084   YYZZ    -189.3469
      XZZZ       4.9737   YZZZ      -6.9102   ZZZZ    -338.5307
 -----------------------------------------------------------------
 DrvMan is completing analytic gradient of the MP2 energy
 MP2 relaxed dipole moment
            1
    1   1.5361186
    2  -0.4714485
    3   0.3528497
	Magnitude:	 1.645 au	 4.181 Debye
 MP2 energy read as -617.206853
 Full Analytical Gradient of MP2 Energy (in au.)
             1             2             3             4             5
    1    0.00101619    0.00071362    0.00127781    0.00046726    0.00231439
    2   -0.00081460    0.00012581   -0.00097448   -0.00008084    0.00159610
    3    0.00206274    0.00053857   -0.00176343   -0.00094592    0.00065083
             6             7             8             9            10
    1   -0.00042696    0.00037551   -0.00014453    0.00035580   -0.00112807
    2    0.00123848    0.00087984   -0.00006174   -0.00004022   -0.00087997
    3   -0.00013786    0.00051905    0.00022456   -0.00016427   -0.00043190
            11            12            13            14            15
    1    0.00016906   -0.00056528    0.00170553    0.00047525    0.00013057
    2   -0.00005042    0.00038489   -0.00032854    0.00018104   -0.00002162
    3   -0.00020988    0.00051267   -0.00033525   -0.00003182    0.00010611
            16            17            18            19            20
    1   -0.00048224    0.00030100   -0.00007900    0.00039605    0.00065104
    2   -0.00048520    0.00004681    0.00008339   -0.00149166   -0.00001732
    3    0.00052425   -0.00006377    0.00018897   -0.00143860    0.00026419
            21            22            23            24            25
    1    0.00014547   -0.00053935   -0.00181623   -0.00127035   -0.00030550
    2    0.00013200   -0.00060587   -0.00049764   -0.00024567   -0.00043985
    3   -0.00049228   -0.00102113    0.00022588    0.00079225   -0.00013707
            26            27            28            29            30
    1   -0.00001163   -0.00068585   -0.00128177   -0.00104897   -0.00039920
    2    0.00020051    0.00020237    0.00047334   -0.00048029    0.00018968
    3    0.00004465   -0.00028813    0.00075415    0.00009176   -0.00006785
            31            32            33
    1   -0.00002140   -0.00111803    0.00082982
    2    0.00008029    0.00098697    0.00071440
    3    0.00024786   -0.00041440    0.00019508
 Gradient time:  CPU 0.10 s  wall 0.10 s
 Geometry Optimization Parameters
   NAtoms,    NIC,     NZ,  NCons,   NDum,   NFix, NCnnct, MaxDiis
       33     261       0       0       0       0       0       0

 Cartesian Hessian Update
 Hessian Updated using BFGS Update


** GEOMETRY OPTIMIZATION IN DELOCALIZED INTERNAL COORDINATES **
   Searching for a Minimum

   Optimization Cycle:   4

                       Coordinates (Angstroms)
     ATOM                X               Y               Z
      1  C        -0.8417355912   -0.2244753185   -0.3169735053
      2  H        -0.7716927247   -0.1870304292   -1.4156583264
      3  C        -0.0138340750    0.9491685650    0.2179516398
      4  H        -0.0444135678    0.9251898414    1.3178686654
      5  O        -0.6112022197    2.1763332074   -0.2396352581
      6  H        -0.0859152409    2.9106813608    0.0971353784
      7  C         1.4420994400    0.8719007248   -0.2273472330
      8  H         1.4686172482    0.9237310170   -1.3253027062
      9  H         1.9981006334    1.7351485549    0.1588394673
     10  C         2.1027955291   -0.4247853507    0.2409074342
     11  H         2.1069679009   -0.4453650386    1.3409760756
     12  C         3.5521589976   -0.5028849937   -0.2181308776
     13  O         4.2699783506    0.5962888408    0.3479903239
     14  H         3.9906697133   -1.4567148144    0.1071335020
     15  H         3.5860252853   -0.4620440458   -1.3170848825
     16  C         1.2941173682   -1.6185306294   -0.2695664918
     17  H         1.7323336737   -2.5568597650    0.0945551798
     18  H         1.3470549010   -1.6416794660   -1.3678465098
     19  C        -0.1772948371   -1.5323588498    0.1531740438
     20  H        -0.7135326265   -2.3921072612   -0.2567613010
     21  H        -0.2413242643   -1.6052530313    1.2480252851
     22  C        -2.3679790756   -0.1309356889   -0.0031786053
     23  O        -2.9743835223    0.8669469963   -0.8373195354
     24  C        -3.0964112041   -1.4168644367   -0.3910033749
     25  H        -4.1717655744   -1.2153224896   -0.3867807126
     26  H        -2.8116543377   -1.7279437282   -1.4015159946
     27  H        -2.8940713584   -2.2310449130    0.3093786695
     28  C        -2.6590044476    0.1997153602    1.4657928789
     29  H        -2.3334294308    1.2139392388    1.7111803986
     30  H        -2.1677833332   -0.5059574813    2.1450836101
     31  H        -3.7390764292    0.1457747253    1.6340102384
     32  H        -2.4416816406    1.6685218445   -0.7408264135
     33  H         5.1833903963    0.5364114630    0.0532659079
   Point Group: c1    Number of degrees of freedom:    93


   Energy is   -617.206852677

 Hessian Updated using BFGS Update

 88 Hessian modes will be used to form the next step
  Hessian Eigenvalues:
     0.003986    0.004963    0.005895    0.005946    0.006554    0.006928
     0.007771    0.009822    0.011200    0.011537    0.019671    0.020194
     0.034087    0.038221    0.038866    0.041950    0.042948    0.045452
     0.047678    0.048807    0.049308    0.049893    0.053378    0.054188
     0.054804    0.055562    0.057656    0.058046    0.059053    0.060551
     0.061404    0.061457    0.067060    0.071673    0.078501    0.082559
     0.082570    0.083441    0.091756    0.108863    0.111165    0.134141
     0.136263    0.151365    0.158054    0.158722    0.159627    0.160136
     0.161391    0.165690    0.170017    0.172576    0.195839    0.201916
     0.221494    0.267670    0.273307    0.277239    0.279689    0.286479
     0.287227    0.291758    0.292495    0.298743    0.336566    0.337382
     0.338063    0.338281    0.338622    0.338803    0.339427    0.339702
     0.341316    0.342307    0.342889    0.344126    0.345138    0.345439
     0.345514    0.346217    0.346491    0.368483    0.394381    0.401713
     0.412280    0.538163    0.549372    0.551972

 Minimum Search - Taking Simple RFO Step
 Searching for Lamda that Minimizes Along All modes
 Value Taken    Lamda =  -0.00089352
 Step Taken.  Stepsize is  0.121753

                             Maximum     Tolerance    Cnvgd?
         Gradient           0.009479      0.000300      NO
         Displacement       0.052265      0.001200      NO
         Energy change     -0.000002      0.000001      NO


 New Cartesian Coordinates Obtained by Inverse Iteration

 Displacement from previous Coordinates is:  0.301403
 ----------------------------------------------------------------
             Standard Nuclear Orientation (Angstroms)
    I     Atom           X                Y                Z
 ----------------------------------------------------------------
    1      C      -0.8440499055    -0.2269856194    -0.3332197228
    2      H      -0.7771298012    -0.1899881355    -1.4324312792
    3      C      -0.0286913043     0.9445967993     0.2163171133
    4      H      -0.0685918556     0.9156949602     1.3166804422
    5      O      -0.6323669926     2.1676784972    -0.2407162755
    6      H      -0.1102943298     2.8999451780     0.1043101475
    7      C       1.4283189867     0.8732079624    -0.2234941613
    8      H       1.4611775182     0.9318421869    -1.3210519289
    9      H       1.9787924128     1.7358929356     0.1712391473
   10      C       2.0890625362    -0.4243482347     0.2428560621
   11      H       2.0902465514    -0.4465015210     1.3430493598
   12      C       3.5364525482    -0.5011134867    -0.2136944009
   13      O       4.2423045959     0.6000564405     0.3602572962
   14      H       3.9738660101    -1.4554618851     0.1113175822
   15      H       3.5738254666    -0.4565916490    -1.3124586613
   16      C       1.2851396407    -1.6195963908    -0.2707906536
   17      H       1.7204247721    -2.5572104479     0.0981449951
   18      H       1.3432860738    -1.6461581367    -1.3688419603
   19      C      -0.1865310292    -1.5314450189     0.1476457399
   20      H      -0.7258559438    -2.3901706355    -0.2617423792
   21      H      -0.2554000734    -1.6002502378     1.2427877314
   22      C      -2.3573898501    -0.1305312170    -0.0090111818
   23      O      -2.9576377242     0.8715377961    -0.8398992646
   24      C      -3.0852236376    -1.4173177016    -0.3890724744
   25      H      -4.1606381597    -1.2191976446    -0.3659460793
   26      H      -2.8156140834    -1.7256329593    -1.4045947684
   27      H      -2.8654100848    -2.2317312189     0.3065073677
   28      C      -2.6162183320     0.2036613227     1.4634278620
   29      H      -2.2563320984     1.2082838098     1.7040605252
   30      H      -2.1311497098    -0.5156256908     2.1331253393
   31      H      -3.6942899386     0.1782286910     1.6490071692
   32      H      -2.3944901969     1.6541938157    -0.7645555028
   33      H       5.1565318747     0.5426314446     0.0691237843
 ----------------------------------------------------------------
 Molecular Point Group                 C1    NOp =  1
 Largest Abelian Subgroup              C1    NOp =  1
 Nuclear Repulsion Energy =   914.3644840794 hartrees
 There are       52 alpha and       52 beta electrons
 Applying Cartesian multipole field
    Component          Value
    ---------          -----
     (2,0,0)        1.00000E-12
     (0,2,0)        2.00000E-11
     (0,0,2)       -3.00000E-11
 Nucleus-field energy     =     0.0000000076 hartrees
 Requested basis set is 6-311++G(d,p)
 There are 178 shells and 426 basis functions
 A cutoff of  1.0D-11 yielded  13575 shell pairs
 There are     77292 function pairs (     81872 Cartesian)
 Smallest overlap matrix eigenvalue = 1.61E-06

 Q-Chem warning in module stvman/mkSTV.C, line 306:

 Overlap eigenvalue is smaller than square root of threshold
 Use THRESH >= 12 to get rid of this warning

 Guess MOs from SCF MO coefficient file

 -----------------------------------------------------------------------
  General SCF calculation program by
  Eric Jon Sundstrom, Paul Horn, Yuezhi Mao, Dmitri Zuev, Alec White,
  David Stuck, Shaama M.S., Shane Yost, Joonho Lee, David Small,
  Daniel Levine, Susi Lehtola, Hugh Burton, Evgeny Epifanovsky
 -----------------------------------------------------------------------
 Hartree-Fock
 A restricted SCF calculation will be
 performed using DIIS
 SCF converges when DIIS error is below 1.0e-08
 ---------------------------------------
  Cycle       Energy         DIIS error
 ---------------------------------------
    1    -615.0782711382      1.91e-04  
    2    -615.0793924622      4.52e-05  
    3    -615.0794790781      1.51e-05  
    4    -615.0794860137      5.27e-06  
    5    -615.0794871704      1.22e-06  
    6    -615.0794872302      4.99e-07  
    7    -615.0794872405      1.38e-07  
    8    -615.0794872415      4.11e-08  
    9    -615.0794872416      1.03e-08  
   10    -615.0794872416      3.05e-09  Convergence criterion met
 ---------------------------------------
 SCF time:   CPU 351.59s  wall 352.00s 
 SCF   energy in the final basis set =     -615.0794872416
 Total energy in the final basis set =     -615.0794872416

 Components of the MP2 correlation energy:
        aaaa  correlation energy =        -0.2659373326 au
        abab  correlation energy =        -1.5958870312 au
        bbbb  correlation energy =        -0.2659373326 au
        non-Brillouin singles    =        -0.0000000000 au

 Total  MP2   correlation energy =                    -2.12776170 au
        MP2         total energy =                  -617.20724894 au
  Entering Z-vector solver.
   1         0           1      0.000143    0.000143
   2         0           1      0.000045    0.000045
   3         0           1      0.000011    0.000011
   4         0           1      0.000003    0.000003
   5         1           0      0.000000    0.000000    Roots Converged

 --------------------------------------------------------------

                    Orbital Energies (a.u.)
 --------------------------------------------------------------

 Alpha MOs
 -- Occupied --
-20.5692 -20.5651 -20.5222 -11.2846 -11.2838 -11.2748 -11.2334 -11.2285
-11.2264 -11.2250 -11.2227 -11.2056 -11.2024  -1.3759  -1.3677  -1.3337
 -1.1344  -1.0668  -1.0058  -1.0037  -0.9307  -0.9199  -0.8437  -0.8231
 -0.7796  -0.7499  -0.7097  -0.6944  -0.6773  -0.6621  -0.6389  -0.6110
 -0.6066  -0.5966  -0.5864  -0.5776  -0.5547  -0.5461  -0.5398  -0.5299
 -0.5203  -0.5153  -0.5012  -0.4906  -0.4844  -0.4771  -0.4692  -0.4576
 -0.4556  -0.4389  -0.4236  -0.4045
 -- Virtual --
  0.0356   0.0439   0.0462   0.0517   0.0602   0.0661   0.0691   0.0728
  0.0744   0.0848   0.0884   0.0941   0.0998   0.1004   0.1084   0.1134
  0.1170   0.1237   0.1272   0.1462   0.1512   0.1622   0.1654   0.1680
  0.1754   0.1778   0.1819   0.1851   0.1894   0.1938   0.1959   0.2016
  0.2029   0.2056   0.2121   0.2151   0.2208   0.2227   0.2258   0.2322
  0.2374   0.2411   0.2428   0.2443   0.2476   0.2529   0.2569   0.2600
  0.2621   0.2678   0.2728   0.2780   0.2853   0.2906   0.2989   0.3127
  0.3178   0.3198   0.3298   0.3341   0.3397   0.3450   0.3576   0.3593
  0.3623   0.3705   0.3765   0.3838   0.3853   0.3894   0.3948   0.4001
  0.4051   0.4104   0.4186   0.4220   0.4307   0.4340   0.4371   0.4392
  0.4439   0.4490   0.4537   0.4604   0.4673   0.4724   0.4755   0.4783
  0.4869   0.4958   0.4997   0.5019   0.5048   0.5151   0.5227   0.5262
  0.5311   0.5373   0.5491   0.5572   0.5639   0.5689   0.5851   0.5960
  0.6108   0.6392   0.6484   0.6595   0.6697   0.6752   0.6864   0.7002
  0.7203   0.7211   0.7317   0.7448   0.7524   0.7602   0.7719   0.7868
  0.8035   0.8046   0.8237   0.8397   0.8521   0.8754   0.8774   0.8923
  0.8976   0.9062   0.9145   0.9182   0.9270   0.9283   0.9439   0.9487
  0.9548   0.9583   0.9644   0.9683   0.9758   0.9832   0.9887   0.9934
  1.0006   1.0032   1.0060   1.0096   1.0215   1.0382   1.0484   1.0595
  1.0747   1.1219   1.1453   1.1533   1.1808   1.1982   1.2177   1.2270
  1.2728   1.2799   1.2813   1.3278   1.3294   1.3468   1.3661   1.3859
  1.3940   1.4245   1.4367   1.4398   1.4518   1.4782   1.4846   1.5134
  1.5346   1.5408   1.5625   1.5812   1.5846   1.5921   1.6143   1.6220
  1.6639   1.6903   1.6967   1.7193   1.7239   1.7446   1.7492   1.7692
  1.7765   1.7846   1.7898   1.8015   1.8248   1.8272   1.8324   1.8472
  1.8494   1.8667   1.8741   1.8820   1.8845   1.9023   1.9053   1.9170
  1.9232   1.9316   1.9377   1.9436   1.9523   1.9581   1.9695   1.9838
  1.9908   2.0098   2.0185   2.0218   2.0441   2.0490   2.0726   2.0835
  2.0950   2.1056   2.1113   2.1252   2.1431   2.1561   2.1720   2.1805
  2.1867   2.1963   2.2399   2.2557   2.2673   2.2730   2.2824   2.3134
  2.3289   2.3538   2.3680   2.3866   2.3939   2.4156   2.4235   2.4321
  2.4360   2.4731   2.5023   2.5152   2.5231   2.5339   2.5537   2.5620
  2.5860   2.6029   2.6291   2.6411   2.6673   2.6797   2.6906   2.7172
  2.7468   2.7536   2.7737   2.8031   2.8233   2.8406   2.8489   2.8663
  2.8828   2.8879   2.8907   2.9157   2.9202   2.9314   2.9400   2.9583
  2.9651   2.9785   2.9872   3.0046   3.0099   3.0196   3.0446   3.0564
  3.0812   3.0987   3.1042   3.1237   3.1494   3.1578   3.1624   3.1887
  3.2012   3.2306   3.2549   3.2703   3.3078   3.3323   3.3455   3.3627
  3.3805   3.3929   3.4110   3.4265   3.4551   3.4824   3.4867   3.5137
  3.5234   3.5488   3.5743   3.5773   3.6017   3.6126   3.6424   3.6597
  3.6734   3.6864   3.7112   3.7520   3.7981   3.8509   3.9166   3.9480
  4.0520   4.1869   4.2057   4.2097   4.2236   4.2457   4.2637   4.2757
  4.2803   4.3283   4.3469   4.3695   4.4024   4.4118   4.4916   4.4982
  4.5767   4.6149   4.6710   4.7118   4.7551   4.7650   4.8133   4.8612
  5.6324   5.7040   5.7622   5.9843   6.0447   6.0717   6.2372   6.2440
  6.3164  24.9368  24.9777  25.0050  25.0310  25.0583  25.1040  25.1235
 25.1451  25.1643  25.1767  51.6377  51.6621  51.7322
 --------------------------------------------------------------

          Ground-State Mulliken Net Atomic Charges

     Atom                 Charge (a.u.)
  ----------------------------------------
      1 C                     0.541788
      2 H                     0.301919
      3 C                    -0.482131
      4 H                     0.224701
      5 O                    -0.215874
      6 H                     0.255275
      7 C                    -0.751262
      8 H                     0.222800
      9 H                     0.191071
     10 C                     0.492088
     11 H                     0.220300
     12 C                    -0.745787
     13 O                    -0.249474
     14 H                     0.164623
     15 H                     0.175548
     16 C                    -0.733086
     17 H                     0.174649
     18 H                     0.191361
     19 C                    -0.511301
     20 H                     0.172622
     21 H                     0.199297
     22 C                    -0.114138
     23 O                    -0.152330
     24 C                    -0.628291
     25 H                     0.192290
     26 H                     0.171202
     27 H                     0.172682
     28 C                    -0.586117
     29 H                     0.203694
     30 H                     0.156217
     31 H                     0.182988
     32 H                     0.306208
     33 H                     0.256467
  ----------------------------------------
  Sum of atomic charges =     0.000000

 -----------------------------------------------------------------
                    Cartesian Multipole Moments
 -----------------------------------------------------------------
    Charge (ESU x 10^10)
                 0.0000
    Dipole Moment (Debye)
         X       3.9936      Y      -1.2020      Z       0.8869
       Tot       4.2638
    Quadrupole Moments (Debye-Ang)
        XX     -85.7070     XY       0.9029     YY     -80.1011
        XZ      -8.3942     YZ       1.9777     ZZ     -86.4082
    Octopole Moments (Debye-Ang^2)
       XXX     111.1427    XXY     -18.1785    XYY       4.7646
       YYY      35.5762    XXZ      -5.3867    XYZ      -6.0889
       YYZ       4.3224    XZZ       6.3633    YZZ       2.2376
       ZZZ      -3.2845
    Hexadecapole Moments (Debye-Ang^3)
      XXXX   -2592.7740   XXXY      13.4209   XXYY    -645.4314
      XYYY      -9.2888   YYYY    -714.1944   XXXZ    -120.6712
      XXYZ      -6.9810   XYYZ       6.8875   YYYZ      -1.1092
      XXZZ    -587.6018   XYZZ       0.6098   YYZZ    -188.8277
      XZZZ       1.8027   YZZZ      -7.3619   ZZZZ    -338.8651
 -----------------------------------------------------------------
 DrvMan is completing analytic gradient of the MP2 energy
 MP2 relaxed dipole moment
            1
    1   1.5712008
    2  -0.4729050
    3   0.3489504
	Magnitude:	 1.678 au	 4.264 Debye
 MP2 energy read as -617.207249
 Full Analytical Gradient of MP2 Energy (in au.)
             1             2             3             4             5
    1   -0.00025564   -0.00017554   -0.00050868   -0.00009784    0.00024764
    2    0.00005846    0.00001143   -0.00013570    0.00017691    0.00050390
    3   -0.00038175   -0.00006325    0.00016010    0.00018980    0.00017382
             6             7             8             9            10
    1   -0.00005523   -0.00014543    0.00000255   -0.00013111   -0.00001773
    2    0.00001956   -0.00009327    0.00002606   -0.00003423   -0.00003295
    3    0.00013606    0.00001136    0.00008294   -0.00005962   -0.00008713
            11            12            13            14            15
    1    0.00001276   -0.00007508    0.00015506    0.00003127    0.00004971
    2    0.00002281   -0.00008989   -0.00009405    0.00000343   -0.00001721
    3   -0.00006808    0.00003359    0.00003728   -0.00003949    0.00002602
            16            17            18            19            20
    1    0.00001345   -0.00009846    0.00003853   -0.00024094   -0.00010639
    2   -0.00004178    0.00002994   -0.00005454    0.00000556   -0.00000646
    3   -0.00001783   -0.00004661    0.00005308    0.00020265    0.00005423
            21            22            23            24            25
    1    0.00004523    0.00003399    0.00001247    0.00028359    0.00019432
    2   -0.00006515    0.00013849    0.00007739   -0.00058363    0.00001102
    3   -0.00006171   -0.00005987    0.00004787   -0.00019249    0.00000363
            26            27            28            29            30
    1   -0.00007430   -0.00000698    0.00043912    0.00020149   -0.00003485
    2   -0.00010784   -0.00009702   -0.00012471    0.00012242    0.00015252
    3    0.00002498   -0.00006513    0.00015455    0.00017941    0.00007370
            31            32            33
    1    0.00013125    0.00011946    0.00001230
    2    0.00007650    0.00002079    0.00012124
    3   -0.00005739   -0.00043829   -0.00000644
 Gradient time:  CPU 0.11 s  wall 0.11 s
 Geometry Optimization Parameters
   NAtoms,    NIC,     NZ,  NCons,   NDum,   NFix, NCnnct, MaxDiis
       33     261       0       0       0       0       0       0

 Cartesian Hessian Update
 Hessian Updated using BFGS Update


** GEOMETRY OPTIMIZATION IN DELOCALIZED INTERNAL COORDINATES **
   Searching for a Minimum

   Optimization Cycle:   5

                       Coordinates (Angstroms)
     ATOM                X               Y               Z
      1  C        -0.8440499055   -0.2269856194   -0.3332197228
      2  H        -0.7771298012   -0.1899881355   -1.4324312792
      3  C        -0.0286913043    0.9445967993    0.2163171133
      4  H        -0.0685918556    0.9156949602    1.3166804422
      5  O        -0.6323669926    2.1676784972   -0.2407162755
      6  H        -0.1102943298    2.8999451780    0.1043101475
      7  C         1.4283189867    0.8732079624   -0.2234941613
      8  H         1.4611775182    0.9318421869   -1.3210519289
      9  H         1.9787924128    1.7358929356    0.1712391473
     10  C         2.0890625362   -0.4243482347    0.2428560621
     11  H         2.0902465514   -0.4465015210    1.3430493598
     12  C         3.5364525482   -0.5011134867   -0.2136944009
     13  O         4.2423045959    0.6000564405    0.3602572962
     14  H         3.9738660101   -1.4554618851    0.1113175822
     15  H         3.5738254666   -0.4565916490   -1.3124586613
     16  C         1.2851396407   -1.6195963908   -0.2707906536
     17  H         1.7204247721   -2.5572104479    0.0981449951
     18  H         1.3432860738   -1.6461581367   -1.3688419603
     19  C        -0.1865310292   -1.5314450189    0.1476457399
     20  H        -0.7258559438   -2.3901706355   -0.2617423792
     21  H        -0.2554000734   -1.6002502378    1.2427877314
     22  C        -2.3573898501   -0.1305312170   -0.0090111818
     23  O        -2.9576377242    0.8715377961   -0.8398992646
     24  C        -3.0852236376   -1.4173177016   -0.3890724744
     25  H        -4.1606381597   -1.2191976446   -0.3659460793
     26  H        -2.8156140834   -1.7256329593   -1.4045947684
     27  H        -2.8654100848   -2.2317312189    0.3065073677
     28  C        -2.6162183320    0.2036613227    1.4634278620
     29  H        -2.2563320984    1.2082838098    1.7040605252
     30  H        -2.1311497098   -0.5156256908    2.1331253393
     31  H        -3.6942899386    0.1782286910    1.6490071692
     32  H        -2.3944901969    1.6541938157   -0.7645555028
     33  H         5.1565318747    0.5426314446    0.0691237843
   Point Group: c1    Number of degrees of freedom:    93


   Energy is   -617.207248938

 Hessian Updated using BFGS Update

 89 Hessian modes will be used to form the next step
  Hessian Eigenvalues:
     0.004062    0.004971    0.005888    0.005945    0.006560    0.006920
     0.007755    0.009808    0.011527    0.011707    0.019671    0.020525
     0.035075    0.038272    0.038790    0.041911    0.042974    0.045960
     0.047727    0.048888    0.049320    0.049817    0.053378    0.054215
     0.054790    0.055552    0.057658    0.058079    0.059051    0.060584
     0.061423    0.062052    0.067104    0.074615    0.078526    0.082565
     0.082625    0.083446    0.092498    0.108484    0.110845    0.133900
     0.136224    0.151548    0.155900    0.158722    0.159621    0.159904
     0.160170    0.160744    0.165105    0.170090    0.176680    0.195797
     0.201472    0.219915    0.268013    0.277234    0.278986    0.280827
     0.286467    0.287543    0.290891    0.292962    0.298652    0.336024
     0.337324    0.337867    0.338261    0.338620    0.338785    0.339457
     0.339780    0.341183    0.342198    0.342959    0.344120    0.344725
     0.345290    0.345522    0.346208    0.346646    0.365319    0.391727
     0.398714    0.409023    0.538157    0.549147    0.551817

 Minimum Search - Taking Simple RFO Step
 Searching for Lamda that Minimizes Along All modes
 Value Taken    Lamda =  -0.00007722
 Step Taken.  Stepsize is  0.064022

                             Maximum     Tolerance    Cnvgd?
         Gradient           0.001178      0.000300      NO
         Displacement       0.031309      0.001200      NO
         Energy change     -0.000396      0.000001      NO


 New Cartesian Coordinates Obtained by Inverse Iteration

 Displacement from previous Coordinates is:  0.172462
 ----------------------------------------------------------------
             Standard Nuclear Orientation (Angstroms)
    I     Atom           X                Y                Z
 ----------------------------------------------------------------
    1      C      -0.8426494696    -0.2271034905    -0.3281604614
    2      H      -0.7753680275    -0.1955402176    -1.4275844535
    3      C      -0.0247326975     0.9469743462     0.2117878153
    4      H      -0.0623192158     0.9257598722     1.3123166379
    5      O      -0.6284348615     2.1656453812    -0.2552329881
    6      H      -0.1010654918     2.8998216185     0.0774508046
    7      C       1.4312405165     0.8723380009    -0.2301405601
    8      H       1.4622603915     0.9227279720    -1.3283502639
    9      H       1.9833549852     1.7372779437     0.1579049670
   10      C       2.0908800089    -0.4220083970     0.2446178842
   11      H       2.0927368063    -0.4375250273     1.3450835657
   12      C       3.5370415370    -0.5015768913    -0.2133850080
   13      O       4.2411586698     0.6054663601     0.3505241876
   14      H       3.9754009930    -1.4527992058     0.1194848164
   15      H       3.5724085652    -0.4660759258    -1.3126097569
   16      C       1.2864658599    -1.6193510262    -0.2623396186
   17      H       1.7227381884    -2.5552345064     0.1102826439
   18      H       1.3428333600    -1.6502527077    -1.3605092983
   19      C      -0.1845945470    -1.5291514266     0.1576010363
   20      H      -0.7243179996    -2.3896313633    -0.2478913398
   21      H      -0.2525070407    -1.5927481294     1.2532600952
   22      C      -2.3576782273    -0.1295686788    -0.0057601954
   23      O      -2.9557680568     0.8815329530    -0.8262319028
   24      C      -3.0883615550    -1.4086182682    -0.4014436295
   25      H      -4.1634789174    -1.2072278291    -0.3797547502
   26      H      -2.8154312123    -1.7063286705    -1.4193221332
   27      H      -2.8728356529    -2.2306198241     0.2866421402
   28      C      -2.6232886572     0.1876360786     1.4684877473
   29      H      -2.2696963571     1.1916577879     1.7200998469
   30      H      -2.1364928226    -0.5368146017     2.1315599124
   31      H      -3.7020582629     0.1543062937     1.6500665548
   32      H      -2.3967480581     1.6648186822    -0.7306673315
   33      H       5.1554311856     0.5438069060     0.0605500058
 ----------------------------------------------------------------
 Molecular Point Group                 C1    NOp =  1
 Largest Abelian Subgroup              C1    NOp =  1
 Nuclear Repulsion Energy =   914.3758543777 hartrees
 There are       52 alpha and       52 beta electrons
 Applying Cartesian multipole field
    Component          Value
    ---------          -----
     (2,0,0)        1.00000E-12
     (0,2,0)        2.00000E-11
     (0,0,2)       -3.00000E-11
 Nucleus-field energy     =     0.0000000076 hartrees
 Requested basis set is 6-311++G(d,p)
 There are 178 shells and 426 basis functions
 A cutoff of  1.0D-11 yielded  13571 shell pairs
 There are     77268 function pairs (     81847 Cartesian)
 Smallest overlap matrix eigenvalue = 1.62E-06

 Q-Chem warning in module stvman/mkSTV.C, line 306:

 Overlap eigenvalue is smaller than square root of threshold
 Use THRESH >= 12 to get rid of this warning

 Guess MOs from SCF MO coefficient file

 -----------------------------------------------------------------------
  General SCF calculation program by
  Eric Jon Sundstrom, Paul Horn, Yuezhi Mao, Dmitri Zuev, Alec White,
  David Stuck, Shaama M.S., Shane Yost, Joonho Lee, David Small,
  Daniel Levine, Susi Lehtola, Hugh Burton, Evgeny Epifanovsky
 -----------------------------------------------------------------------
 Hartree-Fock
 A restricted SCF calculation will be
 performed using DIIS
 SCF converges when DIIS error is below 1.0e-08
 ---------------------------------------
  Cycle       Energy         DIIS error
 ---------------------------------------
    1    -615.0789526394      1.23e-04  
    2    -615.0794709437      2.94e-05  
    3    -615.0795112897      6.46e-06  
    4    -615.0795129632      2.93e-06  
    5    -615.0795132209      6.36e-07  
    6    -615.0795132428      2.60e-07  
    7    -615.0795132457      7.87e-08  
    8    -615.0795132460      2.14e-08  
    9    -615.0795132461      6.44e-09  Convergence criterion met
 ---------------------------------------
 SCF time:   CPU 332.30s  wall 332.00s 
 SCF   energy in the final basis set =     -615.0795132461
 Total energy in the final basis set =     -615.0795132461

 Components of the MP2 correlation energy:
        aaaa  correlation energy =        -0.2659483351 au
        abab  correlation energy =        -1.5958628397 au
        bbbb  correlation energy =        -0.2659483351 au
        non-Brillouin singles    =        -0.0000000000 au

 Total  MP2   correlation energy =                    -2.12775951 au
        MP2         total energy =                  -617.20727276 au
  Entering Z-vector solver.
   1         0           1      0.000143    0.000143
   2         0           1      0.000045    0.000045
   3         0           1      0.000011    0.000011
   4         0           1      0.000003    0.000003
   5         1           0      0.000000    0.000000    Roots Converged

 --------------------------------------------------------------

                    Orbital Energies (a.u.)
 --------------------------------------------------------------

 Alpha MOs
 -- Occupied --
-20.5693 -20.5653 -20.5218 -11.2846 -11.2837 -11.2746 -11.2332 -11.2285
-11.2264 -11.2250 -11.2227 -11.2058 -11.2022  -1.3763  -1.3680  -1.3338
 -1.1345  -1.0668  -1.0060  -1.0038  -0.9305  -0.9200  -0.8438  -0.8228
 -0.7796  -0.7499  -0.7098  -0.6944  -0.6774  -0.6623  -0.6388  -0.6110
 -0.6070  -0.5967  -0.5865  -0.5781  -0.5548  -0.5461  -0.5401  -0.5296
 -0.5201  -0.5151  -0.5010  -0.4907  -0.4845  -0.4773  -0.4694  -0.4575
 -0.4556  -0.4388  -0.4239  -0.4041
 -- Virtual --
  0.0356   0.0439   0.0462   0.0517   0.0602   0.0661   0.0691   0.0728
  0.0744   0.0849   0.0884   0.0941   0.0998   0.1003   0.1087   0.1137
  0.1174   0.1236   0.1271   0.1461   0.1509   0.1622   0.1653   0.1679
  0.1754   0.1778   0.1819   0.1851   0.1894   0.1937   0.1958   0.2017
  0.2029   0.2056   0.2123   0.2151   0.2211   0.2226   0.2261   0.2321
  0.2376   0.2411   0.2430   0.2441   0.2476   0.2528   0.2570   0.2601
  0.2623   0.2680   0.2731   0.2779   0.2854   0.2903   0.2989   0.3130
  0.3178   0.3199   0.3302   0.3339   0.3395   0.3448   0.3579   0.3593
  0.3623   0.3701   0.3766   0.3837   0.3857   0.3890   0.3944   0.4002
  0.4047   0.4101   0.4187   0.4224   0.4309   0.4344   0.4378   0.4391
  0.4443   0.4488   0.4538   0.4600   0.4667   0.4720   0.4757   0.4783
  0.4870   0.4961   0.4997   0.5015   0.5051   0.5157   0.5230   0.5266
  0.5314   0.5379   0.5492   0.5569   0.5632   0.5692   0.5851   0.5961
  0.6103   0.6385   0.6482   0.6601   0.6703   0.6759   0.6857   0.6998
  0.7200   0.7205   0.7312   0.7446   0.7539   0.7604   0.7710   0.7871
  0.8036   0.8046   0.8231   0.8399   0.8517   0.8752   0.8775   0.8919
  0.8978   0.9061   0.9145   0.9178   0.9269   0.9281   0.9429   0.9488
  0.9548   0.9581   0.9643   0.9686   0.9752   0.9836   0.9887   0.9931
  1.0005   1.0031   1.0059   1.0089   1.0214   1.0381   1.0484   1.0601
  1.0749   1.1227   1.1458   1.1522   1.1806   1.1992   1.2164   1.2264
  1.2737   1.2792   1.2823   1.3285   1.3299   1.3467   1.3649   1.3846
  1.3937   1.4230   1.4368   1.4398   1.4533   1.4773   1.4852   1.5133
  1.5350   1.5414   1.5621   1.5817   1.5850   1.5923   1.6133   1.6202
  1.6644   1.6921   1.6977   1.7184   1.7242   1.7451   1.7498   1.7678
  1.7766   1.7844   1.7890   1.8016   1.8250   1.8281   1.8332   1.8466
  1.8497   1.8668   1.8739   1.8825   1.8849   1.9020   1.9059   1.9172
  1.9236   1.9310   1.9377   1.9439   1.9519   1.9579   1.9695   1.9839
  1.9905   2.0107   2.0183   2.0209   2.0441   2.0499   2.0708   2.0842
  2.0936   2.1046   2.1112   2.1258   2.1425   2.1559   2.1727   2.1806
  2.1871   2.1960   2.2395   2.2555   2.2666   2.2733   2.2823   2.3113
  2.3287   2.3525   2.3680   2.3861   2.3940   2.4155   2.4239   2.4325
  2.4357   2.4725   2.5024   2.5144   2.5227   2.5341   2.5541   2.5624
  2.5864   2.6030   2.6292   2.6413   2.6674   2.6796   2.6912   2.7161
  2.7465   2.7537   2.7739   2.8028   2.8231   2.8402   2.8490   2.8656
  2.8828   2.8877   2.8901   2.9161   2.9204   2.9315   2.9399   2.9582
  2.9654   2.9768   2.9867   3.0045   3.0111   3.0199   3.0441   3.0555
  3.0805   3.0987   3.1039   3.1237   3.1504   3.1574   3.1621   3.1891
  3.2009   3.2315   3.2545   3.2702   3.3074   3.3315   3.3453   3.3636
  3.3807   3.3938   3.4097   3.4271   3.4545   3.4810   3.4867   3.5143
  3.5231   3.5488   3.5745   3.5777   3.6033   3.6149   3.6427   3.6580
  3.6747   3.6871   3.7125   3.7524   3.8018   3.8521   3.9172   3.9487
  4.0524   4.1870   4.2057   4.2102   4.2232   4.2467   4.2640   4.2756
  4.2807   4.3280   4.3464   4.3702   4.4014   4.4126   4.4916   4.4984
  4.5769   4.6164   4.6712   4.7137   4.7554   4.7649   4.8125   4.8615
  5.6325   5.7037   5.7626   5.9852   6.0470   6.0729   6.2370   6.2443
  6.3157  24.9376  24.9781  25.0054  25.0303  25.0586  25.1035  25.1238
 25.1452  25.1641  25.1760  51.6376  51.6618  51.7324
 --------------------------------------------------------------

          Ground-State Mulliken Net Atomic Charges

     Atom                 Charge (a.u.)
  ----------------------------------------
      1 C                     0.533366
      2 H                     0.300458
      3 C                    -0.475166
      4 H                     0.224922
      5 O                    -0.215529
      6 H                     0.253964
      7 C                    -0.752171
      8 H                     0.223252
      9 H                     0.191651
     10 C                     0.487846
     11 H                     0.220074
     12 C                    -0.742904
     13 O                    -0.248986
     14 H                     0.164562
     15 H                     0.175581
     16 C                    -0.725041
     17 H                     0.174728
     18 H                     0.191418
     19 C                    -0.513724
     20 H                     0.172239
     21 H                     0.198009
     22 C                    -0.116757
     23 O                    -0.150688
     24 C                    -0.632375
     25 H                     0.192109
     26 H                     0.171107
     27 H                     0.172132
     28 C                    -0.577806
     29 H                     0.200851
     30 H                     0.156498
     31 H                     0.182522
     32 H                     0.307436
     33 H                     0.256423
  ----------------------------------------
  Sum of atomic charges =     0.000000

 -----------------------------------------------------------------
                    Cartesian Multipole Moments
 -----------------------------------------------------------------
    Charge (ESU x 10^10)
                 0.0000
    Dipole Moment (Debye)
         X       4.0030      Y      -1.2102      Z       0.9012
       Tot       4.2780
    Quadrupole Moments (Debye-Ang)
        XX     -85.6118     XY       0.9048     YY     -80.1083
        XZ      -8.3742     YZ       1.9865     ZZ     -86.4447
    Octopole Moments (Debye-Ang^2)
       XXX     110.7693    XXY     -18.4720    XYY       4.7940
       YYY      35.6448    XXZ      -5.3068    XYZ      -6.2540
       YYZ       4.2399    XZZ       6.4520    YZZ       1.9866
       ZZZ      -3.2749
    Hexadecapole Moments (Debye-Ang^3)
      XXXX   -2594.3434   XXXY      12.2531   XXYY    -646.0822
      XYYY      -9.7495   YYYY    -712.5387   XXXZ    -118.6327
      XXYZ      -6.1936   XYYZ       6.7771   YYYZ      -0.3996
      XXZZ    -587.4419   XYZZ       0.6340   YYZZ    -189.1797
      XZZZ       3.2249   YZZZ      -5.4759   ZZZZ    -339.0085
 -----------------------------------------------------------------
 DrvMan is completing analytic gradient of the MP2 energy
 MP2 relaxed dipole moment
            1
    1   1.5749040
    2  -0.4761385
    3   0.3545648
	Magnitude:	 1.683 au	 4.278 Debye
 MP2 energy read as -617.207273
 Full Analytical Gradient of MP2 Energy (in au.)
             1             2             3             4             5
    1   -0.00017507    0.00001533    0.00020728    0.00004067    0.00009713
    2    0.00005080   -0.00004979    0.00026516   -0.00002725   -0.00013578
    3    0.00011009   -0.00004565    0.00014107   -0.00000234   -0.00027211
             6             7             8             9            10
    1    0.00001064    0.00009452    0.00000383    0.00003510    0.00017132
    2   -0.00010920    0.00005229    0.00000216    0.00002125    0.00005972
    3    0.00009173   -0.00006790   -0.00005561    0.00001691    0.00000274
            11            12            13            14            15
    1    0.00000409    0.00019088   -0.00025250   -0.00008315   -0.00001414
    2    0.00001465    0.00000960    0.00001122   -0.00004102    0.00001007
    3    0.00006435   -0.00008692    0.00015026    0.00001734   -0.00002759
            16            17            18            19            20
    1    0.00010132    0.00000437    0.00000451    0.00012058   -0.00005036
    2   -0.00005837   -0.00001593    0.00000311    0.00007872   -0.00000241
    3   -0.00002742    0.00002306   -0.00004950    0.00002725   -0.00004778
            21            22            23            24            25
    1   -0.00003284   -0.00018553   -0.00013456    0.00006895   -0.00006198
    2    0.00002723    0.00003442   -0.00017962    0.00031556    0.00003968
    3    0.00006573    0.00001368   -0.00004475    0.00001578    0.00000808
            26            27            28            29            30
    1    0.00002996    0.00007772   -0.00009523   -0.00004229    0.00003586
    2    0.00005262    0.00002102   -0.00004089   -0.00003462   -0.00007692
    3   -0.00001557    0.00006151   -0.00007582   -0.00006610   -0.00001118
            31            32            33
    1   -0.00006669    0.00001062   -0.00013034
    2   -0.00002705   -0.00018450   -0.00008592
    3   -0.00002281    0.00021582   -0.00010634
 Gradient time:  CPU 0.11 s  wall 0.11 s
 Geometry Optimization Parameters
   NAtoms,    NIC,     NZ,  NCons,   NDum,   NFix, NCnnct, MaxDiis
       33     261       0       0       0       0       0       0

 Cartesian Hessian Update
 Hessian Updated using BFGS Update


** GEOMETRY OPTIMIZATION IN DELOCALIZED INTERNAL COORDINATES **
   Searching for a Minimum

   Optimization Cycle:   6

                       Coordinates (Angstroms)
     ATOM                X               Y               Z
      1  C        -0.8426494696   -0.2271034905   -0.3281604614
      2  H        -0.7753680275   -0.1955402176   -1.4275844535
      3  C        -0.0247326975    0.9469743462    0.2117878153
      4  H        -0.0623192158    0.9257598722    1.3123166379
      5  O        -0.6284348615    2.1656453812   -0.2552329881
      6  H        -0.1010654918    2.8998216185    0.0774508046
      7  C         1.4312405165    0.8723380009   -0.2301405601
      8  H         1.4622603915    0.9227279720   -1.3283502639
      9  H         1.9833549852    1.7372779437    0.1579049670
     10  C         2.0908800089   -0.4220083970    0.2446178842
     11  H         2.0927368063   -0.4375250273    1.3450835657
     12  C         3.5370415370   -0.5015768913   -0.2133850080
     13  O         4.2411586698    0.6054663601    0.3505241876
     14  H         3.9754009930   -1.4527992058    0.1194848164
     15  H         3.5724085652   -0.4660759258   -1.3126097569
     16  C         1.2864658599   -1.6193510262   -0.2623396186
     17  H         1.7227381884   -2.5552345064    0.1102826439
     18  H         1.3428333600   -1.6502527077   -1.3605092983
     19  C        -0.1845945470   -1.5291514266    0.1576010363
     20  H        -0.7243179996   -2.3896313633   -0.2478913398
     21  H        -0.2525070407   -1.5927481294    1.2532600952
     22  C        -2.3576782273   -0.1295686788   -0.0057601954
     23  O        -2.9557680568    0.8815329530   -0.8262319028
     24  C        -3.0883615550   -1.4086182682   -0.4014436295
     25  H        -4.1634789174   -1.2072278291   -0.3797547502
     26  H        -2.8154312123   -1.7063286705   -1.4193221332
     27  H        -2.8728356529   -2.2306198241    0.2866421402
     28  C        -2.6232886572    0.1876360786    1.4684877473
     29  H        -2.2696963571    1.1916577879    1.7200998469
     30  H        -2.1364928226   -0.5368146017    2.1315599124
     31  H        -3.7020582629    0.1543062937    1.6500665548
     32  H        -2.3967480581    1.6648186822   -0.7306673315
     33  H         5.1554311856    0.5438069060    0.0605500058
   Point Group: c1    Number of degrees of freedom:    93


   Energy is   -617.207272756

 Hessian Updated using BFGS Update

 90 Hessian modes will be used to form the next step
  Hessian Eigenvalues:
     0.004030    0.004963    0.005903    0.005947    0.006587    0.007365
     0.007945    0.009540    0.011398    0.012706    0.019645    0.020990
     0.035406    0.038330    0.038875    0.041928    0.043355    0.045850
     0.047682    0.048726    0.049297    0.049997    0.053387    0.054215
     0.054803    0.055617    0.057669    0.058081    0.059051    0.060711
     0.061368    0.062733    0.066972    0.074729    0.078447    0.082566
     0.082613    0.083451    0.092537    0.107545    0.111218    0.133536
     0.136283    0.151756    0.158321    0.159149    0.159603    0.159989
     0.160072    0.160321    0.163205    0.165244    0.169776    0.180701
     0.193529    0.204075    0.223428    0.268050    0.276146    0.277273
     0.280205    0.287010    0.287253    0.291670    0.295805    0.301423
     0.336648    0.337334    0.337991    0.338261    0.338620    0.338815
     0.339497    0.339988    0.341170    0.342193    0.343152    0.344120
     0.344691    0.345275    0.345528    0.346231    0.346487    0.379319
     0.391847    0.401028    0.409529    0.538492    0.549167    0.551884

 Minimum Search - Taking Simple RFO Step
 Searching for Lamda that Minimizes Along All modes
 Value Taken    Lamda =  -0.00001423
 Step Taken.  Stepsize is  0.024390

                             Maximum     Tolerance    Cnvgd?
         Gradient           0.000555      0.000300      NO
         Displacement       0.011404      0.001200      NO
         Energy change     -0.000024      0.000001      NO


 New Cartesian Coordinates Obtained by Inverse Iteration

 Displacement from previous Coordinates is:  0.068545
 ----------------------------------------------------------------
             Standard Nuclear Orientation (Angstroms)
    I     Atom           X                Y                Z
 ----------------------------------------------------------------
    1      C      -0.8424392727    -0.2293409545    -0.3289621343
    2      H      -0.7745186936    -0.1945395461    -1.4281624495
    3      C      -0.0260362170     0.9436738348     0.2145377858
    4      H      -0.0633265435     0.9183862550     1.3149341829
    5      O      -0.6324095295     2.1633086131    -0.2471179506
    6      H      -0.1049074941     2.8978568388     0.0846277142
    7      C       1.4299556302     0.8721697575    -0.2274724796
    8      H       1.4610304551     0.9253979548    -1.3254803201
    9      H       1.9809465608     1.7367491798     0.1628429752
   10      C       2.0909793279    -0.4226552160     0.2441960872
   11      H       2.0926125225    -0.4407937376     1.3445395989
   12      C       3.5377786592    -0.4999211204    -0.2136053907
   13      O       4.2425560643     0.6066837835     0.3509937699
   14      H       3.9772681093    -1.4510455090     0.1180097117
   15      H       3.5732523436    -0.4633838671    -1.3127611614
   16      C       1.2875701813    -1.6196758355    -0.2655786153
   17      H       1.7248374100    -2.5559812293     0.1047343295
   18      H       1.3442860144    -1.6478785449    -1.3637393165
   19      C      -0.1838931092    -1.5323974385     0.1536940043
   20      H      -0.7221528331    -2.3924816480    -0.2543194980
   21      H      -0.2522047170    -1.5990755072     1.2490609952
   22      C      -2.3574372371    -0.1301881970    -0.0068231875
   23      O      -2.9538672285     0.8789645719    -0.8314987431
   24      C      -3.0904489362    -1.4103617973    -0.3967838232
   25      H      -4.1651720844    -1.2069924781    -0.3769428602
   26      H      -2.8175959495    -1.7138533025    -1.4129505801
   27      H      -2.8774624899    -2.2295386566     0.2953332674
   28      C      -2.6221827305     0.1947124375     1.4662197849
   29      H      -2.2672901709     1.1994990717     1.7128990842
   30      H      -2.1360867650    -0.5268545243     2.1328267344
   31      H      -3.7008109146     0.1636910993     1.6486902023
   32      H      -2.3942776059     1.6625318663    -0.7407423536
   33      H       5.1575711803     0.5449278547     0.0631376062
 ----------------------------------------------------------------
 Molecular Point Group                 C1    NOp =  1
 Largest Abelian Subgroup              C1    NOp =  1
 Nuclear Repulsion Energy =   914.3536992960 hartrees
 There are       52 alpha and       52 beta electrons
 Applying Cartesian multipole field
    Component          Value
    ---------          -----
     (2,0,0)        1.00000E-12
     (0,2,0)        2.00000E-11
     (0,0,2)       -3.00000E-11
 Nucleus-field energy     =     0.0000000076 hartrees
 Requested basis set is 6-311++G(d,p)
 There are 178 shells and 426 basis functions
 A cutoff of  1.0D-11 yielded  13571 shell pairs
 There are     77262 function pairs (     81838 Cartesian)
 Smallest overlap matrix eigenvalue = 1.62E-06

 Q-Chem warning in module stvman/mkSTV.C, line 306:

 Overlap eigenvalue is smaller than square root of threshold
 Use THRESH >= 12 to get rid of this warning

 Guess MOs from SCF MO coefficient file

 -----------------------------------------------------------------------
  General SCF calculation program by
  Eric Jon Sundstrom, Paul Horn, Yuezhi Mao, Dmitri Zuev, Alec White,
  David Stuck, Shaama M.S., Shane Yost, Joonho Lee, David Small,
  Daniel Levine, Susi Lehtola, Hugh Burton, Evgeny Epifanovsky
 -----------------------------------------------------------------------
 Hartree-Fock
 A restricted SCF calculation will be
 performed using DIIS
 SCF converges when DIIS error is below 1.0e-08
 ---------------------------------------
  Cycle       Energy         DIIS error
 ---------------------------------------
    1    -615.0794595964      4.63e-05  
    2    -615.0795366592      1.11e-05  
    3    -615.0795425567      2.61e-06  
    4    -615.0795427997      1.20e-06  
    5    -615.0795428390      2.34e-07  
    6    -615.0795428415      9.04e-08  
    7    -615.0795428418      2.50e-08  
    8    -615.0795428418      7.22e-09  Convergence criterion met
 ---------------------------------------
 SCF time:   CPU 289.26s  wall 289.00s 
 SCF   energy in the final basis set =     -615.0795428418
 Total energy in the final basis set =     -615.0795428418

 Components of the MP2 correlation energy:
        aaaa  correlation energy =        -0.2659398055 au
        abab  correlation energy =        -1.5958554317 au
        bbbb  correlation energy =        -0.2659398055 au
        non-Brillouin singles    =        -0.0000000000 au

 Total  MP2   correlation energy =                    -2.12773504 au
        MP2         total energy =                  -617.20727788 au
  Entering Z-vector solver.
   1         0           1      0.000143    0.000143
   2         0           1      0.000045    0.000045
   3         0           1      0.000011    0.000011
   4         0           1      0.000003    0.000003
   5         1           0      0.000000    0.000000    Roots Converged

 --------------------------------------------------------------

                    Orbital Energies (a.u.)
 --------------------------------------------------------------

 Alpha MOs
 -- Occupied --
-20.5693 -20.5652 -20.5217 -11.2845 -11.2838 -11.2747 -11.2334 -11.2286
-11.2264 -11.2250 -11.2228 -11.2056 -11.2022  -1.3762  -1.3679  -1.3334
 -1.1345  -1.0666  -1.0060  -1.0038  -0.9305  -0.9200  -0.8439  -0.8229
 -0.7797  -0.7499  -0.7098  -0.6944  -0.6772  -0.6622  -0.6388  -0.6109
 -0.6070  -0.5967  -0.5865  -0.5778  -0.5548  -0.5461  -0.5398  -0.5296
 -0.5201  -0.5152  -0.5011  -0.4906  -0.4845  -0.4773  -0.4694  -0.4575
 -0.4555  -0.4388  -0.4238  -0.4042
 -- Virtual --
  0.0356   0.0440   0.0462   0.0517   0.0602   0.0661   0.0691   0.0728
  0.0744   0.0849   0.0884   0.0941   0.0998   0.1003   0.1086   0.1136
  0.1173   0.1237   0.1271   0.1461   0.1510   0.1622   0.1654   0.1680
  0.1755   0.1778   0.1819   0.1851   0.1894   0.1937   0.1958   0.2016
  0.2029   0.2057   0.2122   0.2151   0.2209   0.2227   0.2260   0.2321
  0.2376   0.2411   0.2429   0.2441   0.2476   0.2528   0.2569   0.2600
  0.2623   0.2680   0.2730   0.2779   0.2854   0.2905   0.2988   0.3128
  0.3177   0.3198   0.3302   0.3339   0.3396   0.3448   0.3577   0.3592
  0.3622   0.3703   0.3766   0.3837   0.3855   0.3892   0.3946   0.4002
  0.4048   0.4102   0.4185   0.4223   0.4309   0.4342   0.4375   0.4391
  0.4441   0.4489   0.4538   0.4603   0.4669   0.4723   0.4757   0.4783
  0.4871   0.4958   0.4997   0.5016   0.5051   0.5156   0.5229   0.5265
  0.5313   0.5377   0.5492   0.5571   0.5634   0.5692   0.5853   0.5960
  0.6108   0.6387   0.6484   0.6597   0.6703   0.6758   0.6861   0.7000
  0.7201   0.7205   0.7317   0.7446   0.7532   0.7602   0.7715   0.7871
  0.8037   0.8048   0.8234   0.8401   0.8518   0.8752   0.8775   0.8920
  0.8976   0.9060   0.9144   0.9179   0.9268   0.9281   0.9433   0.9488
  0.9548   0.9583   0.9640   0.9685   0.9757   0.9834   0.9886   0.9931
  1.0005   1.0031   1.0058   1.0092   1.0214   1.0384   1.0484   1.0598
  1.0746   1.1224   1.1454   1.1524   1.1806   1.1986   1.2167   1.2266
  1.2733   1.2792   1.2822   1.3281   1.3296   1.3464   1.3652   1.3850
  1.3942   1.4235   1.4367   1.4399   1.4529   1.4777   1.4850   1.5133
  1.5351   1.5412   1.5629   1.5823   1.5852   1.5921   1.6136   1.6206
  1.6646   1.6918   1.6974   1.7189   1.7243   1.7446   1.7497   1.7685
  1.7767   1.7842   1.7891   1.8018   1.8251   1.8278   1.8332   1.8470
  1.8499   1.8667   1.8740   1.8820   1.8848   1.9023   1.9059   1.9173
  1.9234   1.9311   1.9378   1.9440   1.9519   1.9581   1.9695   1.9838
  1.9907   2.0105   2.0183   2.0210   2.0438   2.0494   2.0716   2.0845
  2.0943   2.1049   2.1111   2.1256   2.1427   2.1556   2.1726   2.1803
  2.1872   2.1965   2.2392   2.2552   2.2665   2.2736   2.2821   2.3120
  2.3284   2.3528   2.3677   2.3863   2.3936   2.4151   2.4237   2.4318
  2.4357   2.4729   2.5025   2.5147   2.5231   2.5340   2.5535   2.5628
  2.5864   2.6031   2.6293   2.6414   2.6674   2.6799   2.6913   2.7165
  2.7465   2.7535   2.7739   2.8029   2.8231   2.8405   2.8490   2.8659
  2.8827   2.8879   2.8903   2.9158   2.9204   2.9315   2.9399   2.9579
  2.9649   2.9773   2.9865   3.0043   3.0105   3.0197   3.0444   3.0553
  3.0808   3.0988   3.1041   3.1236   3.1509   3.1573   3.1618   3.1889
  3.2010   3.2312   3.2546   3.2702   3.3072   3.3315   3.3452   3.3634
  3.3806   3.3930   3.4099   3.4270   3.4543   3.4813   3.4861   3.5145
  3.5224   3.5488   3.5740   3.5775   3.6027   3.6142   3.6429   3.6583
  3.6743   3.6870   3.7123   3.7521   3.8012   3.8517   3.9170   3.9485
  4.0521   4.1869   4.2054   4.2100   4.2233   4.2466   4.2639   4.2755
  4.2806   4.3284   4.3467   4.3710   4.4015   4.4122   4.4915   4.4983
  4.5768   4.6158   4.6713   4.7130   4.7552   4.7649   4.8129   4.8615
  5.6324   5.7032   5.7627   5.9843   6.0469   6.0724   6.2370   6.2447
  6.3159  24.9368  24.9782  25.0050  25.0303  25.0584  25.1039  25.1237
 25.1451  25.1642  25.1763  51.6375  51.6620  51.7329
 --------------------------------------------------------------

          Ground-State Mulliken Net Atomic Charges

     Atom                 Charge (a.u.)
  ----------------------------------------
      1 C                     0.538657
      2 H                     0.300823
      3 C                    -0.475529
      4 H                     0.225388
      5 O                    -0.215543
      6 H                     0.254210
      7 C                    -0.756601
      8 H                     0.223109
      9 H                     0.191589
     10 C                     0.490421
     11 H                     0.219858
     12 C                    -0.744328
     13 O                    -0.249506
     14 H                     0.164597
     15 H                     0.175675
     16 C                    -0.724905
     17 H                     0.174827
     18 H                     0.191318
     19 C                    -0.516675
     20 H                     0.172922
     21 H                     0.198535
     22 C                    -0.114713
     23 O                    -0.151030
     24 C                    -0.631649
     25 H                     0.192194
     26 H                     0.170922
     27 H                     0.172300
     28 C                    -0.581364
     29 H                     0.201789
     30 H                     0.156368
     31 H                     0.182662
     32 H                     0.307169
     33 H                     0.256510
  ----------------------------------------
  Sum of atomic charges =     0.000000

 -----------------------------------------------------------------
                    Cartesian Multipole Moments
 -----------------------------------------------------------------
    Charge (ESU x 10^10)
                 0.0000
    Dipole Moment (Debye)
         X       4.0071      Y      -1.2081      Z       0.8969
       Tot       4.2803
    Quadrupole Moments (Debye-Ang)
        XX     -85.6110     XY       0.8864     YY     -80.0964
        XZ      -8.3584     YZ       1.9603     ZZ     -86.4404
    Octopole Moments (Debye-Ang^2)
       XXX     110.9494    XXY     -18.4504    XYY       4.7328
       YYY      35.7074    XXZ      -5.1904    XYZ      -6.2042
       YYZ       4.1684    XZZ       6.4710    YZZ       2.0738
       ZZZ      -3.2796
    Hexadecapole Moments (Debye-Ang^3)
      XXXX   -2593.5802   XXXY      12.2156   XXYY    -646.2640
      XYYY      -9.7802   YYYY    -712.6665   XXXZ    -118.4423
      XXYZ      -6.4568   XYYZ       6.8933   YYYZ      -1.0534
      XXZZ    -587.7223   XYZZ       0.6310   YYZZ    -188.9750
      XZZZ       2.9911   YZZZ      -6.2899   ZZZZ    -338.8029
 -----------------------------------------------------------------
 DrvMan is completing analytic gradient of the MP2 energy
 MP2 relaxed dipole moment
            1
    1   1.5765113
    2  -0.4753154
    3   0.3528513
	Magnitude:	 1.684 au	 4.280 Debye
 MP2 energy read as -617.207278
 Full Analytical Gradient of MP2 Energy (in au.)
             1             2             3             4             5
    1    0.00025292    0.00004458   -0.00006674    0.00002089   -0.00010683
    2    0.00013413    0.00003220   -0.00020810   -0.00002768   -0.00006225
    3    0.00010756    0.00000847   -0.00002059   -0.00002447   -0.00011900
             6             7             8             9            10
    1   -0.00003745   -0.00005032   -0.00002443   -0.00000139   -0.00015013
    2    0.00001009   -0.00022430    0.00000119   -0.00000107    0.00005652
    3    0.00005939    0.00000979   -0.00000581    0.00000280   -0.00002741
            11            12            13            14            15
    1    0.00001280   -0.00011546    0.00007726    0.00000320    0.00001821
    2   -0.00000181    0.00006211   -0.00005014    0.00000442   -0.00000120
    3    0.00000387    0.00000984    0.00004441    0.00000721    0.00000137
            16            17            18            19            20
    1   -0.00009088    0.00000554   -0.00000749    0.00001412    0.00005819
    2    0.00009716   -0.00000289    0.00000584   -0.00001193    0.00001928
    3    0.00004418    0.00000459    0.00000015   -0.00008191    0.00000575
            21            22            23            24            25
    1    0.00002203    0.00023685    0.00005862   -0.00008418   -0.00003072
    2    0.00000960   -0.00006568    0.00005009   -0.00005318   -0.00001242
    3   -0.00001489   -0.00001332    0.00012111    0.00004107   -0.00000618
            26            27            28            29            30
    1    0.00001022   -0.00006671   -0.00000473   -0.00000996   -0.00001550
    2    0.00001917    0.00002589    0.00002087    0.00001561    0.00002380
    3    0.00000233   -0.00001536   -0.00005792    0.00000239   -0.00002579
            31            32            33
    1   -0.00001165    0.00001131    0.00002784
    2    0.00001090    0.00006816    0.00005563
    3    0.00001609   -0.00004098   -0.00003874
 Gradient time:  CPU 0.11 s  wall 0.11 s
 Geometry Optimization Parameters
   NAtoms,    NIC,     NZ,  NCons,   NDum,   NFix, NCnnct, MaxDiis
       33     261       0       0       0       0       0       0

 Cartesian Hessian Update
 Hessian Updated using BFGS Update


** GEOMETRY OPTIMIZATION IN DELOCALIZED INTERNAL COORDINATES **
   Searching for a Minimum

   Optimization Cycle:   7

                       Coordinates (Angstroms)
     ATOM                X               Y               Z
      1  C        -0.8424392727   -0.2293409545   -0.3289621343
      2  H        -0.7745186936   -0.1945395461   -1.4281624495
      3  C        -0.0260362170    0.9436738348    0.2145377858
      4  H        -0.0633265435    0.9183862550    1.3149341829
      5  O        -0.6324095295    2.1633086131   -0.2471179506
      6  H        -0.1049074941    2.8978568388    0.0846277142
      7  C         1.4299556302    0.8721697575   -0.2274724796
      8  H         1.4610304551    0.9253979548   -1.3254803201
      9  H         1.9809465608    1.7367491798    0.1628429752
     10  C         2.0909793279   -0.4226552160    0.2441960872
     11  H         2.0926125225   -0.4407937376    1.3445395989
     12  C         3.5377786592   -0.4999211204   -0.2136053907
     13  O         4.2425560643    0.6066837835    0.3509937699
     14  H         3.9772681093   -1.4510455090    0.1180097117
     15  H         3.5732523436   -0.4633838671   -1.3127611614
     16  C         1.2875701813   -1.6196758355   -0.2655786153
     17  H         1.7248374100   -2.5559812293    0.1047343295
     18  H         1.3442860144   -1.6478785449   -1.3637393165
     19  C        -0.1838931092   -1.5323974385    0.1536940043
     20  H        -0.7221528331   -2.3924816480   -0.2543194980
     21  H        -0.2522047170   -1.5990755072    1.2490609952
     22  C        -2.3574372371   -0.1301881970   -0.0068231875
     23  O        -2.9538672285    0.8789645719   -0.8314987431
     24  C        -3.0904489362   -1.4103617973   -0.3967838232
     25  H        -4.1651720844   -1.2069924781   -0.3769428602
     26  H        -2.8175959495   -1.7138533025   -1.4129505801
     27  H        -2.8774624899   -2.2295386566    0.2953332674
     28  C        -2.6221827305    0.1947124375    1.4662197849
     29  H        -2.2672901709    1.1994990717    1.7128990842
     30  H        -2.1360867650   -0.5268545243    2.1328267344
     31  H        -3.7008109146    0.1636910993    1.6486902023
     32  H        -2.3942776059    1.6625318663   -0.7407423536
     33  H         5.1575711803    0.5449278547    0.0631376062
   Point Group: c1    Number of degrees of freedom:    93


   Energy is   -617.207277885

 Hessian Updated using BFGS Update

 91 Hessian modes will be used to form the next step
  Hessian Eigenvalues:
     0.004046    0.005008    0.005817    0.005953    0.006618    0.007230
     0.007975    0.009295    0.011255    0.012955    0.019718    0.020984
     0.035054    0.038396    0.038699    0.042231    0.042664    0.045695
     0.047702    0.048938    0.049322    0.049678    0.053380    0.054210
     0.054840    0.055669    0.057686    0.058066    0.059053    0.060718
     0.061481    0.062792    0.067471    0.073492    0.078557    0.082567
     0.082609    0.083710    0.092357    0.109153    0.111362    0.134168
     0.136331    0.152136    0.157328    0.159379    0.159625    0.159928
     0.159993    0.160108    0.160288    0.164996    0.167474    0.171102
     0.178822    0.194627    0.208208    0.225562    0.267843    0.276721
     0.277228    0.279576    0.287126    0.287848    0.291519    0.296104
     0.303134    0.337286    0.337745    0.338228    0.338616    0.338711
     0.338833    0.339447    0.340189    0.341314    0.342233    0.343501
     0.344120    0.344930    0.345317    0.345538    0.346318    0.347081
     0.391415    0.397138    0.408416    0.466281    0.541250    0.549123
     0.552626

 Minimum Search - Taking Simple RFO Step
 Searching for Lamda that Minimizes Along All modes
 Value Taken    Lamda =  -0.00000393
 Step Taken.  Stepsize is  0.011742

                             Maximum     Tolerance    Cnvgd?
         Gradient           0.000523      0.000300      NO
         Displacement       0.004311      0.001200      NO
         Energy change     -0.000005      0.000001      NO


 New Cartesian Coordinates Obtained by Inverse Iteration

 Displacement from previous Coordinates is:  0.023184
 ----------------------------------------------------------------
             Standard Nuclear Orientation (Angstroms)
    I     Atom           X                Y                Z
 ----------------------------------------------------------------
    1      C      -0.8432986571    -0.2281656318    -0.3296539956
    2      H      -0.7761192535    -0.1937695483    -1.4289012847
    3      C      -0.0262913168     0.9451689686     0.2137915267
    4      H      -0.0640052791     0.9202566053     1.3142141850
    5      O      -0.6316147255     2.1653591194    -0.2478135065
    6      H      -0.1018100853     2.8994600663     0.0812242285
    7      C       1.4301939563     0.8731077545    -0.2274152275
    8      H       1.4620820737     0.9268709076    -1.3253458705
    9      H       1.9812995538     1.7372736028     0.1636007839
   10      C       2.0906877035    -0.4224897182     0.2439259861
   11      H       2.0918597517    -0.4408826522     1.3442387925
   12      C       3.5377450495    -0.5007469653    -0.2131697936
   13      O       4.2427011358     0.6058201537     0.3512681855
   14      H       3.9765990865    -1.4519108893     0.1191644620
   15      H       3.5738409456    -0.4648070172    -1.3123164282
   16      C       1.2867698145    -1.6191500233    -0.2661633347
   17      H       1.7235657475    -2.5556929251     0.1040435099
   18      H       1.3435702165    -1.6473024226    -1.3643040813
   19      C      -0.1847657628    -1.5312841481     0.1531975328
   20      H      -0.7234445769    -2.3912718791    -0.2545460956
   21      H      -0.2531173791    -1.5978635911     1.2485721094
   22      C      -2.3581162529    -0.1300802829    -0.0067492140
   23      O      -2.9559035954     0.8784327158    -0.8313591956
   24      C      -3.0891213890    -1.4114951087    -0.3965168479
   25      H      -4.1641648385    -1.2103641266    -0.3745756080
   26      H      -2.8175519879    -1.7138532099    -1.4133650806
   27      H      -2.8730248370    -2.2307588481     0.2945836847
   28      C      -2.6217626637     0.1938997385     1.4668223393
   29      H      -2.2668655325     1.1985909772     1.7138738755
   30      H      -2.1349116935    -0.5279056671     2.1326710161
   31      H      -3.7001958678     0.1624249974     1.6501280537
   32      H      -2.3970987846     1.6625634321    -0.7408227695
   33      H       5.1583933806     0.5421596247     0.0660350326
 ----------------------------------------------------------------
 Molecular Point Group                 C1    NOp =  1
 Largest Abelian Subgroup              C1    NOp =  1
 Nuclear Repulsion Energy =   914.2554313002 hartrees
 There are       52 alpha and       52 beta electrons
 Applying Cartesian multipole field
    Component          Value
    ---------          -----
     (2,0,0)        1.00000E-12
     (0,2,0)        2.00000E-11
     (0,0,2)       -3.00000E-11
 Nucleus-field energy     =     0.0000000076 hartrees
 Requested basis set is 6-311++G(d,p)
 There are 178 shells and 426 basis functions
 A cutoff of  1.0D-11 yielded  13571 shell pairs
 There are     77262 function pairs (     81838 Cartesian)
 Smallest overlap matrix eigenvalue = 1.62E-06

 Q-Chem warning in module stvman/mkSTV.C, line 306:

 Overlap eigenvalue is smaller than square root of threshold
 Use THRESH >= 12 to get rid of this warning

 Guess MOs from SCF MO coefficient file

 -----------------------------------------------------------------------
  General SCF calculation program by
  Eric Jon Sundstrom, Paul Horn, Yuezhi Mao, Dmitri Zuev, Alec White,
  David Stuck, Shaama M.S., Shane Yost, Joonho Lee, David Small,
  Daniel Levine, Susi Lehtola, Hugh Burton, Evgeny Epifanovsky
 -----------------------------------------------------------------------
 Hartree-Fock
 A restricted SCF calculation will be
 performed using DIIS
 SCF converges when DIIS error is below 1.0e-08
 ---------------------------------------
  Cycle       Energy         DIIS error
 ---------------------------------------
    1    -615.0795462172      1.80e-05  
    2    -615.0795556884      4.33e-06  
    3    -615.0795565069      1.08e-06  
    4    -615.0795565521      5.10e-07  
    5    -615.0795565612      1.21e-07  
    6    -615.0795565620      4.61e-08  
    7    -615.0795565622      1.37e-08  
    8    -615.0795565622      4.36e-09  Convergence criterion met
 ---------------------------------------
 SCF time:   CPU 286.73s  wall 287.00s 
 SCF   energy in the final basis set =     -615.0795565622
 Total energy in the final basis set =     -615.0795565622

 Components of the MP2 correlation energy:
        aaaa  correlation energy =        -0.2659305451 au
        abab  correlation energy =        -1.5958616975 au
        bbbb  correlation energy =        -0.2659305451 au
        non-Brillouin singles    =        -0.0000000000 au

 Total  MP2   correlation energy =                    -2.12772279 au
        MP2         total energy =                  -617.20727935 au
  Entering Z-vector solver.
   1         0           1      0.000143    0.000143
   2         0           1      0.000045    0.000045
   3         0           1      0.000011    0.000011
   4         0           1      0.000003    0.000003
   5         1           0      0.000000    0.000000    Roots Converged

 --------------------------------------------------------------

                    Orbital Energies (a.u.)
 --------------------------------------------------------------

 Alpha MOs
 -- Occupied --
-20.5692 -20.5652 -20.5219 -11.2846 -11.2838 -11.2747 -11.2334 -11.2286
-11.2264 -11.2251 -11.2228 -11.2057 -11.2023  -1.3760  -1.3679  -1.3335
 -1.1344  -1.0666  -1.0059  -1.0037  -0.9305  -0.9200  -0.8438  -0.8229
 -0.7796  -0.7498  -0.7098  -0.6944  -0.6771  -0.6622  -0.6388  -0.6110
 -0.6070  -0.5966  -0.5865  -0.5779  -0.5547  -0.5460  -0.5398  -0.5296
 -0.5202  -0.5152  -0.5011  -0.4906  -0.4845  -0.4773  -0.4693  -0.4575
 -0.4554  -0.4388  -0.4238  -0.4042
 -- Virtual --
  0.0356   0.0440   0.0462   0.0517   0.0602   0.0661   0.0691   0.0728
  0.0744   0.0849   0.0884   0.0941   0.0998   0.1003   0.1086   0.1136
  0.1173   0.1237   0.1271   0.1462   0.1510   0.1622   0.1654   0.1679
  0.1755   0.1778   0.1819   0.1851   0.1894   0.1937   0.1958   0.2017
  0.2029   0.2057   0.2122   0.2151   0.2210   0.2227   0.2260   0.2321
  0.2376   0.2411   0.2429   0.2441   0.2476   0.2528   0.2569   0.2600
  0.2622   0.2680   0.2730   0.2779   0.2854   0.2905   0.2989   0.3128
  0.3177   0.3198   0.3301   0.3339   0.3395   0.3447   0.3577   0.3592
  0.3622   0.3703   0.3765   0.3837   0.3856   0.3892   0.3946   0.4003
  0.4048   0.4102   0.4185   0.4223   0.4309   0.4342   0.4376   0.4392
  0.4441   0.4487   0.4537   0.4602   0.4668   0.4722   0.4756   0.4782
  0.4871   0.4958   0.4997   0.5016   0.5051   0.5156   0.5229   0.5264
  0.5312   0.5377   0.5493   0.5570   0.5633   0.5691   0.5851   0.5960
  0.6106   0.6386   0.6483   0.6597   0.6701   0.6757   0.6860   0.7000
  0.7200   0.7205   0.7319   0.7446   0.7531   0.7602   0.7716   0.7870
  0.8037   0.8048   0.8233   0.8400   0.8518   0.8752   0.8774   0.8918
  0.8976   0.9060   0.9143   0.9179   0.9269   0.9282   0.9432   0.9488
  0.9547   0.9583   0.9640   0.9684   0.9756   0.9834   0.9886   0.9932
  1.0006   1.0031   1.0059   1.0092   1.0214   1.0384   1.0484   1.0598
  1.0747   1.1224   1.1452   1.1524   1.1805   1.1987   1.2168   1.2266
  1.2734   1.2793   1.2819   1.3283   1.3296   1.3464   1.3651   1.3850
  1.3941   1.4235   1.4366   1.4399   1.4526   1.4777   1.4846   1.5132
  1.5351   1.5410   1.5626   1.5822   1.5847   1.5920   1.6137   1.6204
  1.6647   1.6916   1.6971   1.7187   1.7242   1.7448   1.7496   1.7684
  1.7766   1.7843   1.7891   1.8018   1.8250   1.8278   1.8330   1.8470
  1.8498   1.8668   1.8738   1.8820   1.8848   1.9023   1.9058   1.9171
  1.9234   1.9310   1.9377   1.9439   1.9518   1.9578   1.9693   1.9838
  1.9905   2.0103   2.0183   2.0208   2.0439   2.0495   2.0715   2.0843
  2.0940   2.1048   2.1111   2.1255   2.1425   2.1555   2.1723   2.1803
  2.1872   2.1964   2.2393   2.2552   2.2666   2.2733   2.2821   2.3119
  2.3284   2.3527   2.3676   2.3860   2.3934   2.4152   2.4236   2.4319
  2.4356   2.4728   2.5025   2.5146   2.5229   2.5340   2.5535   2.5623
  2.5862   2.6030   2.6291   2.6412   2.6673   2.6796   2.6911   2.7164
  2.7464   2.7535   2.7738   2.8028   2.8230   2.8403   2.8490   2.8659
  2.8826   2.8879   2.8901   2.9156   2.9203   2.9314   2.9399   2.9579
  2.9649   2.9772   2.9866   3.0044   3.0105   3.0197   3.0445   3.0552
  3.0808   3.0986   3.1038   3.1235   3.1509   3.1573   3.1619   3.1888
  3.2009   3.2311   3.2544   3.2699   3.3068   3.3315   3.3451   3.3632
  3.3806   3.3931   3.4097   3.4267   3.4542   3.4811   3.4860   3.5145
  3.5225   3.5486   3.5736   3.5772   3.6024   3.6139   3.6427   3.6583
  3.6742   3.6868   3.7121   3.7518   3.8006   3.8515   3.9167   3.9481
  4.0519   4.1869   4.2055   4.2099   4.2233   4.2463   4.2637   4.2755
  4.2804   4.3285   4.3468   4.3711   4.4014   4.4123   4.4914   4.4979
  4.5765   4.6156   4.6709   4.7126   4.7548   4.7646   4.8125   4.8611
  5.6323   5.7029   5.7624   5.9843   6.0465   6.0721   6.2370   6.2447
  6.3157  24.9367  24.9778  25.0049  25.0302  25.0582  25.1035  25.1236
 25.1448  25.1641  25.1762  51.6375  51.6619  51.7325
 --------------------------------------------------------------

          Ground-State Mulliken Net Atomic Charges

     Atom                 Charge (a.u.)
  ----------------------------------------
      1 C                     0.537140
      2 H                     0.300814
      3 C                    -0.474587
      4 H                     0.225439
      5 O                    -0.215326
      6 H                     0.254042
      7 C                    -0.757549
      8 H                     0.223121
      9 H                     0.191460
     10 C                     0.490885
     11 H                     0.219730
     12 C                    -0.743856
     13 O                    -0.249459
     14 H                     0.164566
     15 H                     0.175743
     16 C                    -0.725509
     17 H                     0.174762
     18 H                     0.191335
     19 C                    -0.515859
     20 H                     0.172617
     21 H                     0.198520
     22 C                    -0.114195
     23 O                    -0.150982
     24 C                    -0.631649
     25 H                     0.192183
     26 H                     0.171142
     27 H                     0.172361
     28 C                    -0.581112
     29 H                     0.201755
     30 H                     0.156470
     31 H                     0.182644
     32 H                     0.306864
     33 H                     0.256488
  ----------------------------------------
  Sum of atomic charges =     0.000000

 -----------------------------------------------------------------
                    Cartesian Multipole Moments
 -----------------------------------------------------------------
    Charge (ESU x 10^10)
                 0.0000
    Dipole Moment (Debye)
         X       4.0084      Y      -1.2135      Z       0.8969
       Tot       4.2830
    Quadrupole Moments (Debye-Ang)
        XX     -85.5983     XY       0.8790     YY     -80.1016
        XZ      -8.3323     YZ       1.9494     ZZ     -86.4408
    Octopole Moments (Debye-Ang^2)
       XXX     111.1507    XXY     -18.5550    XYY       4.7648
       YYY      35.6415    XXZ      -5.0376    XYZ      -6.1797
       YYZ       4.1359    XZZ       6.4646    YZZ       2.0530
       ZZZ      -3.2598
    Hexadecapole Moments (Debye-Ang^3)
      XXXX   -2593.1109   XXXY      11.5914   XXYY    -646.3427
      XYYY      -9.6753   YYYY    -713.0267   XXXZ    -117.7945
      XXYZ      -6.3642   XYYZ       6.9256   YYYZ      -1.1422
      XXZZ    -587.7022   XYZZ       0.6037   YYZZ    -189.0717
      XZZZ       2.9381   YZZZ      -6.2386   ZZZZ    -338.8622
 -----------------------------------------------------------------
 DrvMan is completing analytic gradient of the MP2 energy
 MP2 relaxed dipole moment
            1
    1   1.5770199
    2  -0.4774166
    3   0.3528679
	Magnitude:	 1.685 au	 4.283 Debye
 MP2 energy read as -617.207279
 Full Analytical Gradient of MP2 Energy (in au.)
             1             2             3             4             5
    1   -0.00006047   -0.00001182   -0.00013176    0.00000213    0.00004997
    2   -0.00000782    0.00000096   -0.00002149    0.00002852    0.00008576
    3    0.00000351    0.00000216   -0.00001532   -0.00000239   -0.00000662
             6             7             8             9            10
    1   -0.00004229    0.00000755   -0.00000699   -0.00000512    0.00004303
    2    0.00004072    0.00006025    0.00000271   -0.00000347   -0.00001798
    3    0.00003023    0.00002823    0.00001962   -0.00001823   -0.00004594
            11            12            13            14            15
    1    0.00000764    0.00002033    0.00007883    0.00001987    0.00001553
    2   -0.00000216   -0.00000640   -0.00005061    0.00000496   -0.00000766
    3   -0.00001683    0.00001145    0.00003365    0.00000229    0.00000934
            16            17            18            19            20
    1    0.00003271   -0.00000477    0.00000515   -0.00005917   -0.00001268
    2   -0.00006725    0.00000221   -0.00000282   -0.00006777   -0.00000452
    3   -0.00000279   -0.00000856    0.00000995   -0.00000156    0.00001382
            21            22            23            24            25
    1    0.00000032   -0.00003043    0.00001114    0.00000902    0.00002748
    2   -0.00000480   -0.00001122    0.00007303   -0.00009130    0.00000206
    3   -0.00000877   -0.00001771   -0.00003315   -0.00000479    0.00000030
            26            27            28            29            30
    1   -0.00001231   -0.00000246    0.00002172    0.00000362   -0.00000308
    2   -0.00001612   -0.00002064   -0.00000263    0.00000029    0.00000888
    3    0.00000181   -0.00001020    0.00005458    0.00001434    0.00001824
            31            32            33
    1    0.00001864   -0.00000922    0.00001788
    2    0.00000530    0.00003709    0.00005393
    3    0.00000085   -0.00003592   -0.00002559
 Gradient time:  CPU 0.11 s  wall 0.11 s
 Geometry Optimization Parameters
   NAtoms,    NIC,     NZ,  NCons,   NDum,   NFix, NCnnct, MaxDiis
       33     261       0       0       0       0       0       0

 Cartesian Hessian Update
 Hessian Updated using BFGS Update


** GEOMETRY OPTIMIZATION IN DELOCALIZED INTERNAL COORDINATES **
   Searching for a Minimum

   Optimization Cycle:   8

                       Coordinates (Angstroms)
     ATOM                X               Y               Z
      1  C        -0.8432986571   -0.2281656318   -0.3296539956
      2  H        -0.7761192535   -0.1937695483   -1.4289012847
      3  C        -0.0262913168    0.9451689686    0.2137915267
      4  H        -0.0640052791    0.9202566053    1.3142141850
      5  O        -0.6316147255    2.1653591194   -0.2478135065
      6  H        -0.1018100853    2.8994600663    0.0812242285
      7  C         1.4301939563    0.8731077545   -0.2274152275
      8  H         1.4620820737    0.9268709076   -1.3253458705
      9  H         1.9812995538    1.7372736028    0.1636007839
     10  C         2.0906877035   -0.4224897182    0.2439259861
     11  H         2.0918597517   -0.4408826522    1.3442387925
     12  C         3.5377450495   -0.5007469653   -0.2131697936
     13  O         4.2427011358    0.6058201537    0.3512681855
     14  H         3.9765990865   -1.4519108893    0.1191644620
     15  H         3.5738409456   -0.4648070172   -1.3123164282
     16  C         1.2867698145   -1.6191500233   -0.2661633347
     17  H         1.7235657475   -2.5556929251    0.1040435099
     18  H         1.3435702165   -1.6473024226   -1.3643040813
     19  C        -0.1847657628   -1.5312841481    0.1531975328
     20  H        -0.7234445769   -2.3912718791   -0.2545460956
     21  H        -0.2531173791   -1.5978635911    1.2485721094
     22  C        -2.3581162529   -0.1300802829   -0.0067492140
     23  O        -2.9559035954    0.8784327158   -0.8313591956
     24  C        -3.0891213890   -1.4114951087   -0.3965168479
     25  H        -4.1641648385   -1.2103641266   -0.3745756080
     26  H        -2.8175519879   -1.7138532099   -1.4133650806
     27  H        -2.8730248370   -2.2307588481    0.2945836847
     28  C        -2.6217626637    0.1938997385    1.4668223393
     29  H        -2.2668655325    1.1985909772    1.7138738755
     30  H        -2.1349116935   -0.5279056671    2.1326710161
     31  H        -3.7001958678    0.1624249974    1.6501280537
     32  H        -2.3970987846    1.6625634321   -0.7408227695
     33  H         5.1583933806    0.5421596247    0.0660350326
   Point Group: c1    Number of degrees of freedom:    93


   Energy is   -617.207279350

 Hessian Updated using BFGS Update

 92 Hessian modes will be used to form the next step
  Hessian Eigenvalues:
     0.004066    0.005006    0.005572    0.005947    0.006622    0.007215
     0.007527    0.008315    0.011034    0.012802    0.019743    0.020978
     0.035374    0.038412    0.039110    0.042123    0.043760    0.046993
     0.047667    0.048836    0.049368    0.050786    0.053404    0.054203
     0.054808    0.055643    0.057653    0.058078    0.059045    0.060715
     0.061269    0.062746    0.067448    0.077948    0.078888    0.082566
     0.082662    0.084001    0.092487    0.109955    0.111329    0.134062
     0.136269    0.152426    0.159006    0.159303    0.159605    0.159945
     0.159993    0.160071    0.160260    0.160894    0.164635    0.165875
     0.173359    0.179491    0.196021    0.204237    0.223659    0.268011
     0.274755    0.277403    0.286975    0.287058    0.289732    0.294435
     0.300688    0.317053    0.337324    0.337844    0.338243    0.338609
     0.338751    0.339081    0.339700    0.340239    0.341395    0.342335
     0.343523    0.344122    0.345266    0.345484    0.345636    0.346322
     0.349817    0.391072    0.401094    0.409480    0.492052    0.539862
     0.549835    0.551895

 Minimum Search - Taking Simple RFO Step
 Searching for Lamda that Minimizes Along All modes
 Value Taken    Lamda =  -0.00000140
 Step Taken.  Stepsize is  0.009543

                             Maximum     Tolerance    Cnvgd?
         Gradient           0.000238      0.000300     YES
         Displacement       0.004935      0.001200      NO
         Energy change     -0.000001      0.000001      NO


 New Cartesian Coordinates Obtained by Inverse Iteration

 Displacement from previous Coordinates is:  0.012961
 ----------------------------------------------------------------
             Standard Nuclear Orientation (Angstroms)
    I     Atom           X                Y                Z
 ----------------------------------------------------------------
    1      C      -0.8431767893    -0.2279620563    -0.3294226602
    2      H      -0.7759987212    -0.1938046641    -1.4286848184
    3      C      -0.0259033659     0.9452931454     0.2138309318
    4      H      -0.0632960983     0.9204206757     1.3142863353
    5      O      -0.6311433961     2.1653663575    -0.2478191201
    6      H      -0.0990125998     2.8991089363     0.0782169625
    7      C       1.4302804350     0.8731055717    -0.2277865573
    8      H       1.4620915617     0.9264846044    -1.3257620528
    9      H       1.9815387592     1.7372872398     0.1630290438
   10      C       2.0903732473    -0.4222992239     0.2440888907
   11      H       2.0915143220    -0.4403222533     1.3444252718
   12      C       3.5371460380    -0.5006840257    -0.2132432417
   13      O       4.2414350413     0.6068765520     0.3499268511
   14      H       3.9762524151    -1.4513668293     0.1201082450
   15      H       3.5729895896    -0.4658676520    -1.3124473323
   16      C       1.2865254508    -1.6188924864    -0.2658547535
   17      H       1.7233756979    -2.5554057750     0.1043878893
   18      H       1.3431532476    -1.6470760425    -1.3640171830
   19      C      -0.1847919752    -1.5308956017     0.1537189835
   20      H      -0.7235249078    -2.3909142452    -0.2539154511
   21      H      -0.2530700676    -1.5972688791     1.2491231614
   22      C      -2.3580062731    -0.1300354820    -0.0065228382
   23      O      -2.9560139279     0.8786208230    -0.8305846499
   24      C      -3.0888564500    -1.4110988669    -0.3971639853
   25      H      -4.1639562535    -1.2101512489    -0.3751505344
   26      H      -2.8170928759    -1.7127176412    -1.4141861364
   27      H      -2.8725969333    -2.2307188482     0.2934672091
   28      C      -2.6219011753     0.1929055590     1.4671221278
   29      H      -2.2673093979     1.1975465659     1.7148228430
   30      H      -2.1348348814    -0.5292456448     2.1324464455
   31      H      -3.7003593169     0.1609081588     1.6502961498
   32      H      -2.3973506161     1.6627219985    -0.7391721637
   33      H       5.1576441538     0.5416752877     0.0667731073
 ----------------------------------------------------------------
 Molecular Point Group                 C1    NOp =  1
 Largest Abelian Subgroup              C1    NOp =  1
 Nuclear Repulsion Energy =   914.3293613106 hartrees
 There are       52 alpha and       52 beta electrons
 Applying Cartesian multipole field
    Component          Value
    ---------          -----
     (2,0,0)        1.00000E-12
     (0,2,0)        2.00000E-11
     (0,0,2)       -3.00000E-11
 Nucleus-field energy     =     0.0000000076 hartrees
 Requested basis set is 6-311++G(d,p)
 There are 178 shells and 426 basis functions
 A cutoff of  1.0D-11 yielded  13571 shell pairs
 There are     77262 function pairs (     81838 Cartesian)
 Smallest overlap matrix eigenvalue = 1.62E-06

 Q-Chem warning in module stvman/mkSTV.C, line 306:

 Overlap eigenvalue is smaller than square root of threshold
 Use THRESH >= 12 to get rid of this warning

 Guess MOs from SCF MO coefficient file

 -----------------------------------------------------------------------
  General SCF calculation program by
  Eric Jon Sundstrom, Paul Horn, Yuezhi Mao, Dmitri Zuev, Alec White,
  David Stuck, Shaama M.S., Shane Yost, Joonho Lee, David Small,
  Daniel Levine, Susi Lehtola, Hugh Burton, Evgeny Epifanovsky
 -----------------------------------------------------------------------
 Hartree-Fock
 A restricted SCF calculation will be
 performed using DIIS
 SCF converges when DIIS error is below 1.0e-08
 ---------------------------------------
  Cycle       Energy         DIIS error
 ---------------------------------------
    1    -615.0795391831      1.38e-05  
    2    -615.0795443277      3.27e-06  
    3    -615.0795447792      7.84e-07  
    4    -615.0795448071      4.03e-07  
    5    -615.0795448127      9.78e-08  
    6    -615.0795448133      3.51e-08  
    7    -615.0795448134      9.22e-09  Convergence criterion met
 ---------------------------------------
 SCF time:   CPU 247.59s  wall 249.00s 
 SCF   energy in the final basis set =     -615.0795448134
 Total energy in the final basis set =     -615.0795448134

 Components of the MP2 correlation energy:
        aaaa  correlation energy =        -0.2659378891 au
        abab  correlation energy =        -1.5958595183 au
        bbbb  correlation energy =        -0.2659378891 au
        non-Brillouin singles    =        -0.0000000000 au

 Total  MP2   correlation energy =                    -2.12773530 au
        MP2         total energy =                  -617.20728011 au
  Entering Z-vector solver.
   1         0           1      0.000143    0.000143
   2         0           1      0.000045    0.000045
   3         0           1      0.000011    0.000011
   4         0           1      0.000003    0.000003
   5         1           0      0.000000    0.000000    Roots Converged

 --------------------------------------------------------------

                    Orbital Energies (a.u.)
 --------------------------------------------------------------

 Alpha MOs
 -- Occupied --
-20.5692 -20.5653 -20.5219 -11.2845 -11.2838 -11.2747 -11.2334 -11.2285
-11.2264 -11.2250 -11.2228 -11.2057 -11.2022  -1.3761  -1.3679  -1.3336
 -1.1344  -1.0667  -1.0060  -1.0037  -0.9305  -0.9200  -0.8438  -0.8229
 -0.7797  -0.7498  -0.7098  -0.6944  -0.6771  -0.6623  -0.6387  -0.6110
 -0.6071  -0.5966  -0.5865  -0.5780  -0.5547  -0.5461  -0.5398  -0.5296
 -0.5202  -0.5152  -0.5010  -0.4906  -0.4845  -0.4774  -0.4693  -0.4575
 -0.4554  -0.4388  -0.4239  -0.4042
 -- Virtual --
  0.0356   0.0440   0.0462   0.0517   0.0602   0.0661   0.0691   0.0728
  0.0744   0.0849   0.0884   0.0941   0.0998   0.1003   0.1086   0.1136
  0.1173   0.1237   0.1271   0.1462   0.1510   0.1622   0.1654   0.1679
  0.1755   0.1777   0.1819   0.1851   0.1894   0.1936   0.1958   0.2017
  0.2029   0.2057   0.2122   0.2151   0.2210   0.2227   0.2260   0.2321
  0.2376   0.2411   0.2429   0.2441   0.2476   0.2528   0.2569   0.2600
  0.2622   0.2680   0.2730   0.2780   0.2854   0.2905   0.2989   0.3128
  0.3177   0.3198   0.3301   0.3339   0.3395   0.3446   0.3578   0.3592
  0.3622   0.3703   0.3765   0.3837   0.3858   0.3892   0.3946   0.4003
  0.4049   0.4102   0.4185   0.4224   0.4309   0.4343   0.4376   0.4393
  0.4441   0.4487   0.4538   0.4602   0.4667   0.4722   0.4756   0.4782
  0.4872   0.4958   0.4997   0.5016   0.5051   0.5157   0.5230   0.5264
  0.5312   0.5378   0.5495   0.5570   0.5633   0.5692   0.5851   0.5961
  0.6106   0.6385   0.6483   0.6598   0.6700   0.6758   0.6859   0.7000
  0.7201   0.7205   0.7321   0.7446   0.7531   0.7602   0.7716   0.7870
  0.8037   0.8049   0.8234   0.8400   0.8519   0.8753   0.8774   0.8918
  0.8977   0.9060   0.9144   0.9179   0.9269   0.9283   0.9430   0.9488
  0.9548   0.9583   0.9641   0.9685   0.9756   0.9834   0.9886   0.9932
  1.0006   1.0032   1.0059   1.0091   1.0215   1.0384   1.0484   1.0599
  1.0748   1.1225   1.1453   1.1524   1.1805   1.1987   1.2168   1.2266
  1.2735   1.2792   1.2820   1.3284   1.3296   1.3464   1.3649   1.3850
  1.3941   1.4235   1.4367   1.4399   1.4526   1.4778   1.4846   1.5133
  1.5351   1.5410   1.5626   1.5821   1.5846   1.5921   1.6138   1.6202
  1.6651   1.6918   1.6971   1.7187   1.7242   1.7449   1.7496   1.7683
  1.7767   1.7843   1.7891   1.8017   1.8249   1.8279   1.8330   1.8470
  1.8498   1.8668   1.8738   1.8820   1.8848   1.9024   1.9058   1.9171
  1.9234   1.9310   1.9378   1.9440   1.9518   1.9578   1.9694   1.9839
  1.9906   2.0105   2.0184   2.0208   2.0440   2.0496   2.0714   2.0845
  2.0939   2.1048   2.1111   2.1256   2.1426   2.1555   2.1725   2.1804
  2.1874   2.1966   2.2393   2.2552   2.2667   2.2734   2.2822   2.3118
  2.3284   2.3526   2.3677   2.3861   2.3934   2.4153   2.4236   2.4321
  2.4357   2.4728   2.5026   2.5147   2.5229   2.5341   2.5535   2.5623
  2.5863   2.6031   2.6292   2.6412   2.6673   2.6797   2.6911   2.7164
  2.7465   2.7536   2.7739   2.8028   2.8231   2.8404   2.8490   2.8659
  2.8826   2.8880   2.8901   2.9155   2.9204   2.9315   2.9399   2.9579
  2.9650   2.9772   2.9867   3.0045   3.0106   3.0198   3.0447   3.0552
  3.0809   3.0987   3.1038   3.1236   3.1513   3.1573   3.1620   3.1890
  3.2010   3.2314   3.2545   3.2700   3.3067   3.3316   3.3452   3.3635
  3.3808   3.3932   3.4097   3.4269   3.4543   3.4810   3.4862   3.5148
  3.5227   3.5488   3.5736   3.5773   3.6024   3.6140   3.6429   3.6584
  3.6746   3.6871   3.7123   3.7519   3.8008   3.8518   3.9169   3.9484
  4.0520   4.1870   4.2055   4.2100   4.2234   4.2464   4.2638   4.2755
  4.2805   4.3286   4.3468   4.3712   4.4017   4.4126   4.4916   4.4981
  4.5768   4.6158   4.6712   4.7129   4.7549   4.7648   4.8126   4.8613
  5.6323   5.7026   5.7625   5.9845   6.0468   6.0723   6.2370   6.2448
  6.3159  24.9369  24.9779  25.0051  25.0304  25.0585  25.1036  25.1237
 25.1450  25.1642  25.1762  51.6375  51.6619  51.7325
 --------------------------------------------------------------

          Ground-State Mulliken Net Atomic Charges

     Atom                 Charge (a.u.)
  ----------------------------------------
      1 C                     0.536164
      2 H                     0.300736
      3 C                    -0.473276
      4 H                     0.225599
      5 O                    -0.214876
      6 H                     0.253790
      7 C                    -0.759319
      8 H                     0.223179
      9 H                     0.191546
     10 C                     0.490402
     11 H                     0.219683
     12 C                    -0.743291
     13 O                    -0.249342
     14 H                     0.164523
     15 H                     0.175805
     16 C                    -0.724734
     17 H                     0.174759
     18 H                     0.191334
     19 C                    -0.515894
     20 H                     0.172568
     21 H                     0.198477
     22 C                    -0.114336
     23 O                    -0.150753
     24 C                    -0.631838
     25 H                     0.192170
     26 H                     0.171144
     27 H                     0.172317
     28 C                    -0.580543
     29 H                     0.201652
     30 H                     0.156480
     31 H                     0.182619
     32 H                     0.306766
     33 H                     0.256487
  ----------------------------------------
  Sum of atomic charges =     0.000000

 -----------------------------------------------------------------
                    Cartesian Multipole Moments
 -----------------------------------------------------------------
    Charge (ESU x 10^10)
                 0.0000
    Dipole Moment (Debye)
         X       4.0140      Y      -1.2171      Z       0.8974
       Tot       4.2894
    Quadrupole Moments (Debye-Ang)
        XX     -85.5814     XY       0.8767     YY     -80.1143
        XZ      -8.3051     YZ       1.9378     ZZ     -86.4379
    Octopole Moments (Debye-Ang^2)
       XXX     111.2224    XXY     -18.6194    XYY       4.7981
       YYY      35.5997    XXZ      -4.9145    XYZ      -6.1694
       YYZ       4.0920    XZZ       6.4860    YZZ       2.0360
       ZZZ      -3.2622
    Hexadecapole Moments (Debye-Ang^3)
      XXXX   -2592.0667   XXXY      11.1339   XXYY    -646.3097
      XYYY      -9.7118   YYYY    -713.0040   XXXZ    -116.9847
      XXYZ      -6.2816   XYYZ       6.9634   YYYZ      -1.2445
      XXZZ    -587.4897   XYZZ       0.5581   YYZZ    -189.0750
      XZZZ       3.0894   YZZZ      -6.1678   ZZZZ    -338.8476
 -----------------------------------------------------------------
 DrvMan is completing analytic gradient of the MP2 energy
 MP2 relaxed dipole moment
            1
    1   1.5792406
    2  -0.4788450
    3   0.3530507
	Magnitude:	 1.688 au	 4.289 Debye
 MP2 energy read as -617.207280
 Full Analytical Gradient of MP2 Energy (in au.)
             1             2             3             4             5
    1   -0.00019108   -0.00001224    0.00001538    0.00000842    0.00007257
    2   -0.00000768   -0.00001035   -0.00001712    0.00001708    0.00003438
    3    0.00000256   -0.00000593    0.00003070    0.00000326   -0.00003071
             6             7             8             9            10
    1   -0.00001519    0.00012766   -0.00000068   -0.00000138    0.00001417
    2    0.00000282    0.00007829    0.00000304   -0.00000213   -0.00002395
    3    0.00002750    0.00001940   -0.00000164   -0.00000267   -0.00001948
            11            12            13            14            15
    1    0.00000010   -0.00002122   -0.00001480   -0.00001429    0.00000522
    2    0.00000103   -0.00002225   -0.00002248   -0.00000424   -0.00000247
    3    0.00000442   -0.00002276    0.00004493    0.00000657   -0.00000113
            16            17            18            19            20
    1    0.00005127   -0.00000484    0.00000057    0.00001647   -0.00001088
    2    0.00004339    0.00000360    0.00000003   -0.00001295   -0.00000204
    3   -0.00002697    0.00000013   -0.00000270    0.00002141   -0.00000472
            21            22            23            24            25
    1   -0.00000292   -0.00004499   -0.00003265    0.00002737    0.00000657
    2   -0.00000248   -0.00000663   -0.00002692    0.00002532    0.00000217
    3    0.00000662   -0.00001659   -0.00003296   -0.00000931    0.00000110
            26            27            28            29            30
    1   -0.00000248    0.00001860    0.00000717   -0.00000130    0.00000542
    2   -0.00000634   -0.00000310   -0.00001588   -0.00000479   -0.00000618
    3   -0.00000151    0.00000317    0.00001589    0.00000184    0.00000792
            31            32            33
    1    0.00000361    0.00000817   -0.00001780
    2   -0.00000334   -0.00002214    0.00001434
    3   -0.00000185    0.00001704   -0.00003352
 Gradient time:  CPU 0.11 s  wall 0.11 s
 Geometry Optimization Parameters
   NAtoms,    NIC,     NZ,  NCons,   NDum,   NFix, NCnnct, MaxDiis
       33     261       0       0       0       0       0       0

 Cartesian Hessian Update
 Hessian Updated using BFGS Update


** GEOMETRY OPTIMIZATION IN DELOCALIZED INTERNAL COORDINATES **
   Searching for a Minimum

   Optimization Cycle:   9

                       Coordinates (Angstroms)
     ATOM                X               Y               Z
      1  C        -0.8431767893   -0.2279620563   -0.3294226602
      2  H        -0.7759987212   -0.1938046641   -1.4286848184
      3  C        -0.0259033659    0.9452931454    0.2138309318
      4  H        -0.0632960983    0.9204206757    1.3142863353
      5  O        -0.6311433961    2.1653663575   -0.2478191201
      6  H        -0.0990125998    2.8991089363    0.0782169625
      7  C         1.4302804350    0.8731055717   -0.2277865573
      8  H         1.4620915617    0.9264846044   -1.3257620528
      9  H         1.9815387592    1.7372872398    0.1630290438
     10  C         2.0903732473   -0.4222992239    0.2440888907
     11  H         2.0915143220   -0.4403222533    1.3444252718
     12  C         3.5371460380   -0.5006840257   -0.2132432417
     13  O         4.2414350413    0.6068765520    0.3499268511
     14  H         3.9762524151   -1.4513668293    0.1201082450
     15  H         3.5729895896   -0.4658676520   -1.3124473323
     16  C         1.2865254508   -1.6188924864   -0.2658547535
     17  H         1.7233756979   -2.5554057750    0.1043878893
     18  H         1.3431532476   -1.6470760425   -1.3640171830
     19  C        -0.1847919752   -1.5308956017    0.1537189835
     20  H        -0.7235249078   -2.3909142452   -0.2539154511
     21  H        -0.2530700676   -1.5972688791    1.2491231614
     22  C        -2.3580062731   -0.1300354820   -0.0065228382
     23  O        -2.9560139279    0.8786208230   -0.8305846499
     24  C        -3.0888564500   -1.4110988669   -0.3971639853
     25  H        -4.1639562535   -1.2101512489   -0.3751505344
     26  H        -2.8170928759   -1.7127176412   -1.4141861364
     27  H        -2.8725969333   -2.2307188482    0.2934672091
     28  C        -2.6219011753    0.1929055590    1.4671221278
     29  H        -2.2673093979    1.1975465659    1.7148228430
     30  H        -2.1348348814   -0.5292456448    2.1324464455
     31  H        -3.7003593169    0.1609081588    1.6502961498
     32  H        -2.3973506161    1.6627219985   -0.7391721637
     33  H         5.1576441538    0.5416752877    0.0667731073
   Point Group: c1    Number of degrees of freedom:    93


   Energy is   -617.207280110

 Hessian Updated using BFGS Update

 93 Hessian modes will be used to form the next step
  Hessian Eigenvalues:
     0.003626    0.004077    0.005057    0.005922    0.006239    0.006779
     0.007270    0.008444    0.010858    0.012823    0.019727    0.020926
     0.035467    0.038283    0.040356    0.041843    0.043671    0.046200
     0.048026    0.048900    0.049527    0.050048    0.053404    0.054212
     0.054842    0.055807    0.057641    0.058080    0.059088    0.060808
     0.061312    0.063080    0.067603    0.076005    0.079030    0.082557
     0.082581    0.083856    0.092568    0.109936    0.111731    0.133858
     0.136385    0.151835    0.158502    0.159302    0.159649    0.159951
     0.159992    0.160000    0.160068    0.160222    0.160599    0.165873
     0.169063    0.172558    0.179421    0.195776    0.214544    0.236715
     0.267558    0.277199    0.283271    0.286593    0.288047    0.289488
     0.293765    0.302448    0.337034    0.337529    0.338178    0.338559
     0.338740    0.338864    0.339277    0.340154    0.341146    0.342204
     0.343509    0.344121    0.345107    0.345256    0.345543    0.346305
     0.346951    0.359111    0.391888    0.407380    0.414821    0.523068
     0.548541    0.549192    0.565428

 Minimum Search - Taking Simple RFO Step
 Searching for Lamda that Minimizes Along All modes
 Value Taken    Lamda =  -0.00000117
 Step Taken.  Stepsize is  0.014431

                             Maximum     Tolerance    Cnvgd?
         Gradient           0.000196      0.000300     YES
         Displacement       0.008468      0.001200      NO
         Energy change     -0.000001      0.000001     YES

 Final energy is   -617.20728010993139     


 ******************************
 **  OPTIMIZATION CONVERGED  **
 ******************************

                       Coordinates (Angstroms)
     ATOM                X               Y               Z
      1  C        -0.8431767893   -0.2279620563   -0.3294226602
      2  H        -0.7759987212   -0.1938046641   -1.4286848184
      3  C        -0.0259033659    0.9452931454    0.2138309318
      4  H        -0.0632960983    0.9204206757    1.3142863353
      5  O        -0.6311433961    2.1653663575   -0.2478191201
      6  H        -0.0990125998    2.8991089363    0.0782169625
      7  C         1.4302804350    0.8731055717   -0.2277865573
      8  H         1.4620915617    0.9264846044   -1.3257620528
      9  H         1.9815387592    1.7372872398    0.1630290438
     10  C         2.0903732473   -0.4222992239    0.2440888907
     11  H         2.0915143220   -0.4403222533    1.3444252718
     12  C         3.5371460380   -0.5006840257   -0.2132432417
     13  O         4.2414350413    0.6068765520    0.3499268511
     14  H         3.9762524151   -1.4513668293    0.1201082450
     15  H         3.5729895896   -0.4658676520   -1.3124473323
     16  C         1.2865254508   -1.6188924864   -0.2658547535
     17  H         1.7233756979   -2.5554057750    0.1043878893
     18  H         1.3431532476   -1.6470760425   -1.3640171830
     19  C        -0.1847919752   -1.5308956017    0.1537189835
     20  H        -0.7235249078   -2.3909142452   -0.2539154511
     21  H        -0.2530700676   -1.5972688791    1.2491231614
     22  C        -2.3580062731   -0.1300354820   -0.0065228382
     23  O        -2.9560139279    0.8786208230   -0.8305846499
     24  C        -3.0888564500   -1.4110988669   -0.3971639853
     25  H        -4.1639562535   -1.2101512489   -0.3751505344
     26  H        -2.8170928759   -1.7127176412   -1.4141861364
     27  H        -2.8725969333   -2.2307188482    0.2934672091
     28  C        -2.6219011753    0.1929055590    1.4671221278
     29  H        -2.2673093979    1.1975465659    1.7148228430
     30  H        -2.1348348814   -0.5292456448    2.1324464455
     31  H        -3.7003593169    0.1609081588    1.6502961498
     32  H        -2.3973506161    1.6627219985   -0.7391721637
     33  H         5.1576441538    0.5416752877    0.0667731073

Z-matrix Print:
$molecule
0 1
O 
H  1 0.963245
C  1 1.438059 2 107.764729
H  3 1.101371 1 109.003554 2 63.512392 0
C  3 1.523387 1 110.453527 2 -55.882897 0
H  5 1.097011 3 109.860862 1 58.441174 0
H  5 1.099732 3 108.347463 1 -58.888814 0
C  5 1.528549 3 111.312768 1 -179.575155 0
H  8 1.100485 5 108.844064 3 -62.619547 0
C  8 1.519358 5 111.223788 3 179.241664 0
H  10 1.098970 8 109.499524 5 -178.667941 0
H  10 1.100339 8 109.273594 5 -59.949906 0
O  10 1.428242 8 108.111208 5 60.591345 0
H  13 0.961180 10 107.534574 8 179.138932 0
C  8 1.529068 5 109.464548 3 56.102654 0
H  15 1.097713 8 110.239500 5 -177.405442 0
H  15 1.099983 8 109.022204 5 65.272370 0
C  3 1.529571 1 108.172617 2 -178.543830 0
H  18 1.101843 3 107.336330 1 62.851319 0
C  15 1.532501 8 111.621932 5 -55.096611 0
H  20 1.093632 15 109.010328 8 178.537719 0
H  20 1.099535 15 109.202439 8 -64.817254 0
C  18 1.551954 3 113.530538 1 -53.180084 0
O  23 1.433206 18 109.393132 3 73.526606 0
H  24 0.967096 23 105.975381 18 -49.875124 0
C  23 1.525735 18 111.180411 3 -172.040462 0
H  26 1.093397 23 111.896752 18 73.641122 0
H  26 1.093940 23 108.142360 18 -166.761272 0
H  26 1.095063 23 110.498060 18 -48.444834 0
C  23 1.531522 18 112.438379 3 -48.293993 0
H  30 1.093798 23 110.837358 18 66.306345 0
H  30 1.094371 23 108.946859 18 -175.036419 0
H  30 1.096080 23 111.627349 18 -55.254394 0
$end


 --------------------------------------------------------------

                    Orbital Energies (a.u.)
 --------------------------------------------------------------

 Alpha MOs
 -- Occupied --
-20.5692 -20.5653 -20.5219 -11.2845 -11.2838 -11.2747 -11.2334 -11.2285
-11.2264 -11.2250 -11.2228 -11.2057 -11.2022  -1.3761  -1.3679  -1.3336
 -1.1344  -1.0667  -1.0060  -1.0037  -0.9305  -0.9200  -0.8438  -0.8229
 -0.7797  -0.7498  -0.7098  -0.6944  -0.6771  -0.6623  -0.6387  -0.6110
 -0.6071  -0.5966  -0.5865  -0.5780  -0.5547  -0.5461  -0.5398  -0.5296
 -0.5202  -0.5152  -0.5010  -0.4906  -0.4845  -0.4774  -0.4693  -0.4575
 -0.4554  -0.4388  -0.4239  -0.4042
 -- Virtual --
  0.0356   0.0440   0.0462   0.0517   0.0602   0.0661   0.0691   0.0728
  0.0744   0.0849   0.0884   0.0941   0.0998   0.1003   0.1086   0.1136
  0.1173   0.1237   0.1271   0.1462   0.1510   0.1622   0.1654   0.1679
  0.1755   0.1777   0.1819   0.1851   0.1894   0.1936   0.1958   0.2017
  0.2029   0.2057   0.2122   0.2151   0.2210   0.2227   0.2260   0.2321
  0.2376   0.2411   0.2429   0.2441   0.2476   0.2528   0.2569   0.2600
  0.2622   0.2680   0.2730   0.2780   0.2854   0.2905   0.2989   0.3128
  0.3177   0.3198   0.3301   0.3339   0.3395   0.3446   0.3578   0.3592
  0.3622   0.3703   0.3765   0.3837   0.3858   0.3892   0.3946   0.4003
  0.4049   0.4102   0.4185   0.4224   0.4309   0.4343   0.4376   0.4393
  0.4441   0.4487   0.4538   0.4602   0.4667   0.4722   0.4756   0.4782
  0.4872   0.4958   0.4997   0.5016   0.5051   0.5157   0.5230   0.5264
  0.5312   0.5378   0.5495   0.5570   0.5633   0.5692   0.5851   0.5961
  0.6106   0.6385   0.6483   0.6598   0.6700   0.6758   0.6859   0.7000
  0.7201   0.7205   0.7321   0.7446   0.7531   0.7602   0.7716   0.7870
  0.8037   0.8049   0.8234   0.8400   0.8519   0.8753   0.8774   0.8918
  0.8977   0.9060   0.9144   0.9179   0.9269   0.9283   0.9430   0.9488
  0.9548   0.9583   0.9641   0.9685   0.9756   0.9834   0.9886   0.9932
  1.0006   1.0032   1.0059   1.0091   1.0215   1.0384   1.0484   1.0599
  1.0748   1.1225   1.1453   1.1524   1.1805   1.1987   1.2168   1.2266
  1.2735   1.2792   1.2820   1.3284   1.3296   1.3464   1.3649   1.3850
  1.3941   1.4235   1.4367   1.4399   1.4526   1.4778   1.4846   1.5133
  1.5351   1.5410   1.5626   1.5821   1.5846   1.5921   1.6138   1.6202
  1.6651   1.6918   1.6971   1.7187   1.7242   1.7449   1.7496   1.7683
  1.7767   1.7843   1.7891   1.8017   1.8249   1.8279   1.8330   1.8470
  1.8498   1.8668   1.8738   1.8820   1.8848   1.9024   1.9058   1.9171
  1.9234   1.9310   1.9378   1.9440   1.9518   1.9578   1.9694   1.9839
  1.9906   2.0105   2.0184   2.0208   2.0440   2.0496   2.0714   2.0845
  2.0939   2.1048   2.1111   2.1256   2.1426   2.1555   2.1725   2.1804
  2.1874   2.1966   2.2393   2.2552   2.2667   2.2734   2.2822   2.3118
  2.3284   2.3526   2.3677   2.3861   2.3934   2.4153   2.4236   2.4321
  2.4357   2.4728   2.5026   2.5147   2.5229   2.5341   2.5535   2.5623
  2.5863   2.6031   2.6292   2.6412   2.6673   2.6797   2.6911   2.7164
  2.7465   2.7536   2.7739   2.8028   2.8231   2.8404   2.8490   2.8659
  2.8826   2.8880   2.8901   2.9155   2.9204   2.9315   2.9399   2.9579
  2.9650   2.9772   2.9867   3.0045   3.0106   3.0198   3.0447   3.0552
  3.0809   3.0987   3.1038   3.1236   3.1513   3.1573   3.1620   3.1890
  3.2010   3.2314   3.2545   3.2700   3.3067   3.3316   3.3452   3.3635
  3.3808   3.3932   3.4097   3.4269   3.4543   3.4810   3.4862   3.5148
  3.5227   3.5488   3.5736   3.5773   3.6024   3.6140   3.6429   3.6584
  3.6746   3.6871   3.7123   3.7519   3.8008   3.8518   3.9169   3.9484
  4.0520   4.1870   4.2055   4.2100   4.2234   4.2464   4.2638   4.2755
  4.2805   4.3286   4.3468   4.3712   4.4017   4.4126   4.4916   4.4981
  4.5768   4.6158   4.6712   4.7129   4.7549   4.7648   4.8126   4.8613
  5.6323   5.7026   5.7625   5.9845   6.0468   6.0723   6.2370   6.2448
  6.3159  24.9369  24.9779  25.0051  25.0304  25.0585  25.1036  25.1237
 25.1450  25.1642  25.1762  51.6375  51.6619  51.7325
 --------------------------------------------------------------

          Ground-State Mulliken Net Atomic Charges

     Atom                 Charge (a.u.)
  ----------------------------------------
      1 C                     0.536164
      2 H                     0.300736
      3 C                    -0.473276
      4 H                     0.225599
      5 O                    -0.214876
      6 H                     0.253790
      7 C                    -0.759319
      8 H                     0.223179
      9 H                     0.191546
     10 C                     0.490402
     11 H                     0.219683
     12 C                    -0.743291
     13 O                    -0.249342
     14 H                     0.164523
     15 H                     0.175805
     16 C                    -0.724734
     17 H                     0.174759
     18 H                     0.191334
     19 C                    -0.515894
     20 H                     0.172568
     21 H                     0.198477
     22 C                    -0.114336
     23 O                    -0.150753
     24 C                    -0.631838
     25 H                     0.192170
     26 H                     0.171144
     27 H                     0.172317
     28 C                    -0.580543
     29 H                     0.201652
     30 H                     0.156480
     31 H                     0.182619
     32 H                     0.306766
     33 H                     0.256487
  ----------------------------------------
  Sum of atomic charges =     0.000000

 -----------------------------------------------------------------
                    Cartesian Multipole Moments
 -----------------------------------------------------------------
    Charge (ESU x 10^10)
                 0.0000
    Dipole Moment (Debye)
         X       4.0140      Y      -1.2171      Z       0.8974
       Tot       4.2894
    Quadrupole Moments (Debye-Ang)
        XX     -85.5814     XY       0.8767     YY     -80.1143
        XZ      -8.3051     YZ       1.9378     ZZ     -86.4379
    Octopole Moments (Debye-Ang^2)
       XXX     111.2224    XXY     -18.6194    XYY       4.7981
       YYY      35.5997    XXZ      -4.9145    XYZ      -6.1694
       YYZ       4.0920    XZZ       6.4860    YZZ       2.0360
       ZZZ      -3.2622
    Hexadecapole Moments (Debye-Ang^3)
      XXXX   -2592.0667   XXXY      11.1339   XXYY    -646.3097
      XYYY      -9.7118   YYYY    -713.0040   XXXZ    -116.9847
      XXYZ      -6.2816   XYYZ       6.9634   YYYZ      -1.2445
      XXZZ    -587.4897   XYZZ       0.5581   YYZZ    -189.0750
      XZZZ       3.0894   YZZZ      -6.1678   ZZZZ    -338.8476
 -----------------------------------------------------------------
Archival summary:
1\1\february\OPT\MP2\BasisUnspecified\31020\taweetha\ThuJun2017:18:282019ThuJun2017:18:282019\0\\#,OPT,MP2,BasisUnspecified,\\0,1\O\H,1,0.963245\C,1,1.43806,2,107.765\H,3,1.10137,1,109.004,2,63.5124,0\C,3,1.52339,1,110.454,2,-55.8829,0\H,5,1.09701,3,109.861,1,58.4412,0\H,5,1.09973,3,108.347,1,-58.8888,0\C,5,1.52855,3,111.313,1,-179.575,0\H,8,1.10048,5,108.844,3,-62.6195,0\C,8,1.51936,5,111.224,3,179.242,0\H,10,1.09897,8,109.5,5,-178.668,0\H,10,1.10034,8,109.274,5,-59.9499,0\O,10,1.42824,8,108.111,5,60.5913,0\H,13,0.96118,10,107.535,8,179.139,0\C,8,1.52907,5,109.465,3,56.1027,0\H,15,1.09771,8,110.239,5,-177.405,0\H,15,1.09998,8,109.022,5,65.2724,0\C,3,1.52957,1,108.173,2,-178.544,0\H,18,1.10184,3,107.336,1,62.8513,0\C,15,1.5325,8,111.622,5,-55.0966,0\H,20,1.09363,15,109.01,8,178.538,0\H,20,1.09954,15,109.202,8,-64.8173,0\C,18,1.55195,3,113.531,1,-53.1801,0\O,23,1.43321,18,109.393,3,73.5266,0\H,24,0.967096,23,105.975,18,-49.8751,0\C,23,1.52573,18,111.18,3,-172.04,0\H,26,1.0934,23,111.897,18,73.6411,0\H,26,1.09394,23,108.142,18,-166.761,0\H,26,1.09506,23,110.498,18,-48.4448,0\C,23,1.53152,18,112.438,3,-48.294,0\H,30,1.0938,23,110.837,18,66.3063,0\H,30,1.09437,23,108.947,18,-175.036,0\H,30,1.09608,23,111.627,18,-55.2544,0\\HF=-615.079545\MP2=-617.20728\\@

 Total job time:  28148.36s(wall), 28119.96s(cpu) 
 Thu Jun 20 17:18:28 2019

        *************************************************************
        *                                                           *
        *  Thank you very much for using Q-Chem.  Have a nice day.  *
        *                                                           *
        *************************************************************


 
```
