## Supplementary material for "An *In-Silico* Investigation of Menthol Metabolism": S1 File: oxoee-4D-R.out

```
Q-Chem Developer Version!
                  Welcome to Q-Chem
     A Quantum Leap Into The Future Of Chemistry


 Q-Chem 5.1, Q-Chem, Inc., Pleasanton, CA (2018)

 Yihan Shao,  Zhengting Gan,  E. Epifanovsky,  A. T. B. Gilbert,  M. Wormit,  
 J. Kussmann,  A. W. Lange,  A. Behn,  Jia Deng,  Xintian Feng,  D. Ghosh,  
 M. Goldey,  P. R. Horn,  L. D. Jacobson,  I. Kaliman,  T. Kus,  A. Landau,  
 Jie Liu,  E. I. Proynov,  R. M. Richard,  R. P. Steele,  E. J. Sundstrom,  
 H. L. Woodcock III,  P. M. Zimmerman,  D. Zuev,  B. Albrecht,  E. Alguire,  
 S. A. Baeppler,  D. Barton,  Z. Benda,  Y. A. Bernard,  E. J. Berquist,  
 K. B. Bravaya,  H. Burton,  D. Casanova,  Chun-Min Chang,  Yunqing Chen,  
 A. Chien,  K. D. Closser,  M. P. Coons,  S. Coriani,  S. Dasgupta,  
 A. L. Dempwolff,  M. Diedenhofen,  Hainam Do,  R. G. Edgar,  Po-Tung Fang,  
 S. Faraji,  S. Fatehi,  Qingguo Feng,  K. D. Fenk,  J. Fosso-Tande,  
 J. Gayvert,  Qinghui Ge,  A. Ghysels,  G. Gidofalvi,  J. Gomes,  
 J. Gonthier,  A. Gunina,  D. Hait,  M. W. D. Hanson-Heine,  
 P. H. P. Harbach,  A. W. Hauser,  J. E. Herr,  E. G. Hohenstein,  
 Z. C. Holden,  Kerwin Hui,  B. C. Huynh,  T.-C. Jagau,  Hyunjun Ji,  
 B. Kaduk,  K. Khistyaev,  Jaehoon Kim,  P. Klunzinger,  K. Koh,  
 D. Kosenkov,  L. Koulias,  T. Kowalczyk,  C. M. Krauter,  A. Kunitsa,  
 Ka Un Lao,  A. Laurent,  K. V. Lawler,  Joonho Lee,  D. Lefrancois,  
 S. Lehtola,  D. S. Levine,  Yi-Pei Li,  You-Sheng Lin,  Fenglai Liu,  
 E. Livshits,  A. Luenser,  P. Manohar,  E. Mansoor,  S. F. Manzer,  
 Shan-Ping Mao,  Yuezhi Mao,  N. Mardirossian,  A. V. Marenich,  
 T. Markovich,  L. A. Martinez-Martinez,  S. A. Maurer,  N. J. Mayhall,  
 S. C. McKenzie,  J.-M. Mewes,  A. F. Morrison,  J. W. Mullinax,  K. Nanda,  
 T. S. Nguyen-Beck,  R. Olivares-Amaya,  J. A. Parkhill,  T. M. Perrine,  
 F. Plasser,  P. Pokhilko,  S. Prager,  A. Prociuk,  E. Ramos,  D. R. Rehn,  
 F. Rob,  M. Schneider,  N. Sergueev,  S. M. Sharada,  S. Sharma,  
 D. W. Small,  T. Stauch,  T. Stein,  Yu-Chuan Su,  A. J. W. Thom,  
 A. Tkatchenko,  T. Tsuchimochi,  N. M. Tubman,  L. Vogt,  M. L. Vidal,  
 O. Vydrov,  M. A. Watson,  J. Wenzel,  M. de Wergifosse,  T. A. Wesolowski,  
 A. White,  J. Witte,  A. Yamada,  Jun Yang,  K. Yao,  S. Yeganeh,  
 S. R. Yost,  Zhi-Qiang You,  A. Zech,  Igor Ying Zhang,  Xing Zhang,  
 Yan Zhao,  Ying Zhu,  B. R. Brooks,  G. K. L. Chan,  C. J. Cramer,  
 M. S. Gordon,  W. J. Hehre,  A. Klamt,  M. W. Schmidt,  C. D. Sherrill,  
 D. G. Truhlar,  A. Aspuru-Guzik,  R. Baer,  A. T. Bell,  N. A. Besley,  
 Jeng-Da Chai,  A. E. DePrince, III,  R. A. DiStasio Jr.,  A. Dreuw,  
 B. D. Dunietz,  T. R. Furlani,  Chao-Ping Hsu,  Yousung Jung,  Jing Kong,  
 D. S. Lambrecht,  WanZhen Liang,  C. Ochsenfeld,  V. A. Rassolov,  
 L. V. Slipchenko,  J. E. Subotnik,  T. Van Voorhis,  J. M. Herbert,  
 A. I. Krylov,  P. M. W. Gill,  M. Head-Gordon

 Contributors to earlier versions of Q-Chem not listed above: 
 R. D. Adamson,  B. Austin,  J. Baker,  G. J. O. Beran,  K. Brandhorst,  
 S. T. Brown,  E. F. C. Byrd,  A. K. Chakraborty,  C.-L. Cheng,  
 Siu Hung Chien,  D. M. Chipman,  D. L. Crittenden,  H. Dachsel,  
 R. J. Doerksen,  A. D. Dutoi,  L. Fusti-Molnar,  W. A. Goddard III,  
 A. Golubeva-Zadorozhnaya,  S. R. Gwaltney,  G. Hawkins,  A. Heyden,  
 S. Hirata,  G. Kedziora,  F. J. Keil,  C. Kelley,  Jihan Kim,  R. A. King,  
 R. Z. Khaliullin,  P. P. Korambath,  W. Kurlancheek,  A. M. Lee,  M. S. Lee,  
 S. V. Levchenko,  Ching Yeh Lin,  D. Liotard,  R. C. Lochan,  I. Lotan,  
 P. E. Maslen,  N. Nair,  D. P. O'Neill,  D. Neuhauser,  E. Neuscamman,  
 C. M. Oana,  R. Olson,  B. Peters,  R. Peverati,  P. A. Pieniazek,  
 Y. M. Rhee,  J. Ritchie,  M. A. Rohrdanz,  E. Rosta,  N. J. Russ,  
 H. F. Schaefer III,  N. E. Schultz,  N. Shenvi,  A. C. Simmonett,  A. Sodt,  
 D. Stuck,  K. S. Thanthiriwatte,  V. Vanovschi,  Tao Wang,  A. Warshel,  
 C. F. Williams,  Q. Wu,  X. Xu,  W. Zhang

 Please cite Q-Chem as follows:
 Y. Shao et al., Mol. Phys. 113, 184-215 (2015)
 DOI: 10.1080/00268976.2014.952696

 Q-Chem 5.1.2 for Intel X86 EM64T Linux

 Parts of Q-Chem use Armadillo 8.300.2 (Tropical Shenanigans).
 http://arma.sourceforge.net/

 Q-Chem begins on Thu Jun 20 09:29:39 2019  

Host: 
0

     Scratch files written to /scratch/taweetham/qchem4870//
Core orbitals will be frozen
Input Ideriv = 1
Curr. Ideriv = -1
Max.  Ideriv = 1

Checking the input file for inconsistencies... 	...done.

--------------------------------------------------------------
User input:
--------------------------------------------------------------
$molecule
0 1
  C   -1.1313003   -0.5454433   -0.2103265
  H   -0.9037682   -0.6027979   -1.2810721
  C   -0.6287656    0.7889641    0.2914557
  H   -0.6038454    0.8183266    1.3925064
  O   -1.8432403    1.4424957   -0.1478911
  C    0.7626712    1.1008685   -0.2082035
  H    0.8014367    1.0886983   -1.3013535
  H    1.1314191    2.0751602    0.1303620
  C    1.6304614   -0.0648559    0.3924379
  H    1.6595178    0.0932792    1.4797384
  C    3.0683244    0.0447914   -0.1144467
  O    3.5919211   -0.7226443   -0.8724210
  C    1.0759962   -1.4943956    0.1340791
  H    1.6929574   -2.2030768    0.6927365
  H    1.2315419   -1.7310708   -0.9220162
  C   -0.4269172   -1.6997872    0.4766312
  H   -0.7445117   -2.6836753    0.1183441
  H   -0.5905331   -1.6798164    1.5599598
  C   -2.5383487    0.1196165   -0.1228711
  C   -3.4429488   -0.0288110   -1.3307605
  H   -4.2753068    0.6786478   -1.2754731
  H   -2.8906440    0.1628283   -2.2528088
  H   -3.8582794   -1.0407013   -1.3728785
  C   -3.2941306   -0.0612262    1.1882387
  H   -2.6431254    0.0595565    2.0565043
  H   -3.7418477   -1.0585335    1.2352155
  H   -4.0952068    0.6786894    1.2603123
  O    3.7701856    1.1215423    0.3411812
  H    3.2290124    1.6550077    0.9355641
$end

$rem
   JOB_TYPE             OPTIMIZATION
   BASIS                6-311++G**
   METHOD               MP2
   MEM_TOTAL            5000
$end

--------------------------------------------------------------
 ----------------------------------------------------------------
             Standard Nuclear Orientation (Angstroms)
    I     Atom           X                Y                Z
 ----------------------------------------------------------------
    1      C      -1.1313002997    -0.5454432958    -0.2103264951
    2      H      -0.9037681975    -0.6027979060    -1.2810720941
    3      C      -0.6287656004     0.7889641089     0.2914556932
    4      H      -0.6038454026     0.8183266194     1.3925063930
    5      O      -1.8432402994     1.4424957050    -0.1478911154
    6      C       0.7626712007     1.1008685039    -0.2082035069
    7      H       0.8014367029     1.0886982935    -1.3013535067
    8      H       1.1314191002     2.0751602070     0.1303619846
    9      C       1.6304613992    -0.0648558906     0.3924379059
   10      H       1.6595177970     0.0932792197     1.4797384045
   11      C       3.0683244002     0.0447914042    -0.1144466922
   12      O       3.5919211016    -0.7226443031    -0.8724209839
   13      C       1.0759961994    -1.4943955930     0.1340791184
   14      H       1.6929573981    -2.2030767878     0.6927365263
   15      H       1.2315419015    -1.7310708030    -0.9220161791
   16      C      -0.4269172013    -1.6997871894     0.4766312173
   17      H      -0.7445117008    -2.6836752927     0.1183441260
   18      H      -0.5905331035    -1.6798163790     1.5599598168
   19      C      -2.5383486997     0.1196165054    -0.1228711043
   20      C      -3.4429487973    -0.0288110059    -1.3307605047
   21      H      -4.2753067973     0.6786477948    -1.2754731131
   22      H      -2.8906439954     0.1628282852    -2.2528088054
   23      H      -3.8582793975    -1.0407013062    -1.3728784959
   24      C      -3.2941306024    -0.0612261820     1.1882386959
   25      H      -2.6431254041     0.0595565261     2.0565042961
   26      H      -3.7418477027    -1.0585334814     1.2352155045
   27      H      -4.0952068024     0.6786894189     1.2603122873
   28      O       3.7701855996     1.1215423084     0.3411811989
   29      H       3.2290123985     1.6550077142     0.9355640928
 ----------------------------------------------------------------
 Molecular Point Group                 C1    NOp =  1
 Largest Abelian Subgroup              C1    NOp =  1
 Nuclear Repulsion Energy =   855.6027066955 hartrees
 There are       50 alpha and       50 beta electrons
 Requested basis set is 6-311++G(d,p)
 There are 158 shells and 398 basis functions

 Total QAlloc Memory Limit   5000 MB
 Mega-Array Size       188 MB
 MEM_STATIC part       192 MB
 A cutoff of  1.0D-11 yielded  10741 shell pairs
 There are     67960 function pairs (     72257 Cartesian)
 Smallest overlap matrix eigenvalue = 2.09E-06

 Q-Chem warning in module stvman/mkSTV.C, line 306:

 Overlap eigenvalue is smaller than square root of threshold
 Use THRESH >= 12 to get rid of this warning


 Scale SEOQF with 1.000000e-01/1.000000e-01/1.000000e-01

 Standard Electronic Orientation quadrupole field applied
 Nucleus-field energy     =     0.0000000232 hartrees
 Guess from superposition of atomic densities
 Warning:  Energy on first SCF cycle will be non-variational
 SAD guess density has 100.000000 electrons

 -----------------------------------------------------------------------
  General SCF calculation program by
  Eric Jon Sundstrom, Paul Horn, Yuezhi Mao, Dmitri Zuev, Alec White,
  David Stuck, Shaama M.S., Shane Yost, Joonho Lee, David Small,
  Daniel Levine, Susi Lehtola, Hugh Burton, Evgeny Epifanovsky
 -----------------------------------------------------------------------
 Hartree-Fock
 A restricted SCF calculation will be
 performed using DIIS
 SCF converges when DIIS error is below 1.0e-08
 ---------------------------------------
  Cycle       Energy         DIIS error
 ---------------------------------------
    1    -617.6391265104      3.34e-02  
    2    -612.4658103068      3.43e-03  
    3    -612.6422235188      2.25e-03  
    4    -612.7129268392      4.59e-04  
    5    -612.7178987628      1.33e-04  
    6    -612.7182778311      3.90e-05  
    7    -612.7183350379      1.81e-05  
    8    -612.7183492031      7.02e-06  
    9    -612.7183517970      2.73e-06  
   10    -612.7183521280      7.96e-07  
   11    -612.7183521514      2.69e-07  
   12    -612.7183521541      7.26e-08  
   13    -612.7183521543      2.47e-08  
   14    -612.7183521543      7.20e-09  Convergence criterion met
 ---------------------------------------
 SCF time:   CPU 309.83s  wall 310.00s 
 SCF   energy in the final basis set =     -612.7183521543
 Total energy in the final basis set =     -612.7183521543

 Components of the MP2 correlation energy:
        aaaa  correlation energy =        -0.2640193066 au
        abab  correlation energy =        -1.5449747179 au
        bbbb  correlation energy =        -0.2640193066 au
        non-Brillouin singles    =        -0.0000000000 au

 Total  MP2   correlation energy =                    -2.07301333 au
        MP2         total energy =                  -614.79136549 au
  Entering Z-vector solver.
   1         0           1      0.000218    0.000218
   2         0           1      0.000065    0.000065
   3         0           1      0.000022    0.000022
   4         0           1      0.000006    0.000006
   5         0           1      0.000002    0.000002
   6         1           0      0.000000    0.000000    Roots Converged

 --------------------------------------------------------------

                    Orbital Energies (a.u.)
 --------------------------------------------------------------

 Alpha MOs
 -- Occupied --
-20.6139 -20.5536 -20.5499 -11.3915 -11.3033 -11.2882 -11.2760 -11.2554
-11.2442 -11.2431 -11.2367 -11.2276 -11.2241  -1.4635  -1.3796  -1.3694
 -1.1398  -1.0727  -1.0307  -1.0114  -0.9517  -0.9041  -0.8542  -0.8271
 -0.8034  -0.7503  -0.7225  -0.6758  -0.6596  -0.6541  -0.6400  -0.6298
 -0.6214  -0.6077  -0.5920  -0.5860  -0.5653  -0.5533  -0.5405  -0.5344
 -0.5233  -0.5144  -0.5070  -0.4995  -0.4850  -0.4806  -0.4530  -0.4450
 -0.4234  -0.4169
 -- Virtual --
  0.0318   0.0400   0.0474   0.0502   0.0625   0.0644   0.0694   0.0726
  0.0759   0.0881   0.0932   0.0970   0.0998   0.1015   0.1157   0.1235
  0.1292   0.1355   0.1424   0.1501   0.1528   0.1612   0.1614   0.1695
  0.1756   0.1795   0.1813   0.1833   0.1889   0.1898   0.1945   0.1985
  0.2018   0.2057   0.2081   0.2153   0.2184   0.2242   0.2249   0.2287
  0.2339   0.2366   0.2393   0.2464   0.2472   0.2530   0.2578   0.2644
  0.2672   0.2777   0.2851   0.2911   0.2939   0.3044   0.3144   0.3208
  0.3241   0.3333   0.3371   0.3435   0.3515   0.3592   0.3642   0.3705
  0.3748   0.3841   0.3871   0.3890   0.4049   0.4080   0.4096   0.4134
  0.4176   0.4284   0.4298   0.4352   0.4368   0.4434   0.4462   0.4492
  0.4564   0.4615   0.4644   0.4726   0.4826   0.4840   0.4899   0.4998
  0.5041   0.5187   0.5215   0.5246   0.5334   0.5458   0.5477   0.5732
  0.5962   0.6036   0.6221   0.6365   0.6375   0.6509   0.6642   0.6686
  0.6918   0.6971   0.7058   0.7168   0.7418   0.7619   0.7712   0.7889
  0.8019   0.8146   0.8249   0.8330   0.8522   0.8546   0.8734   0.8804
  0.8873   0.8946   0.8998   0.9111   0.9191   0.9245   0.9314   0.9355
  0.9465   0.9511   0.9519   0.9591   0.9612   0.9726   0.9730   0.9766
  0.9887   0.9976   1.0084   1.0131   1.0278   1.0395   1.0640   1.0868
  1.1045   1.1175   1.1262   1.1626   1.1881   1.2120   1.2309   1.2560
  1.2811   1.3003   1.3222   1.3394   1.3627   1.3879   1.3983   1.4204
  1.4331   1.4490   1.4533   1.4679   1.4935   1.5011   1.5187   1.5304
  1.5399   1.5606   1.5732   1.5942   1.6182   1.6297   1.6589   1.6850
  1.7011   1.7139   1.7312   1.7374   1.7507   1.7545   1.7670   1.7837
  1.8042   1.8110   1.8242   1.8352   1.8460   1.8476   1.8572   1.8656
  1.8829   1.8880   1.9003   1.9128   1.9202   1.9231   1.9359   1.9437
  1.9725   1.9807   1.9842   1.9961   2.0046   2.0149   2.0376   2.0544
  2.0621   2.0711   2.0848   2.0938   2.1032   2.1253   2.1469   2.1709
  2.1917   2.1957   2.2230   2.2302   2.2342   2.2525   2.2787   2.2912
  2.3138   2.3238   2.3471   2.3627   2.3813   2.4091   2.4175   2.4375
  2.4697   2.4824   2.4973   2.5109   2.5410   2.5650   2.5832   2.6076
  2.6176   2.6457   2.6493   2.6925   2.6982   2.7263   2.7529   2.7698
  2.8021   2.8202   2.8431   2.8724   2.8804   2.8864   2.9000   2.9149
  2.9243   2.9381   2.9466   2.9507   2.9626   2.9923   2.9972   3.0195
  3.0241   3.0543   3.0616   3.0738   3.0795   3.1096   3.1160   3.1273
  3.1543   3.1773   3.2041   3.2278   3.2407   3.2622   3.2864   3.3023
  3.3201   3.3298   3.3812   3.3830   3.4104   3.4249   3.4377   3.4500
  3.4743   3.4856   3.5155   3.5633   3.5666   3.5873   3.6119   3.6374
  3.6565   3.6662   3.7076   3.7877   3.8347   3.8562   3.9302   3.9802
  3.9999   4.0894   4.1620   4.1795   4.1991   4.2028   4.2394   4.2468
  4.2562   4.3142   4.3337   4.3735   4.4194   4.4843   4.5288   4.5573
  4.6122   4.6237   4.7113   4.7409   4.7737   4.9426   5.5478   5.6584
  5.7631   5.7716   5.9430   6.0830   6.1674   6.1728   6.4432  24.9090
 24.9647  24.9682  25.0054  25.0272  25.0812  25.0983  25.1191  25.1451
 25.1526  51.5842  51.7197  51.7342
 --------------------------------------------------------------

          Ground-State Mulliken Net Atomic Charges

     Atom                 Charge (a.u.)
  ----------------------------------------
      1 C                     0.156219
      2 H                     0.199278
      3 C                    -0.157256
      4 H                     0.196449
      5 O                    -0.031200
      6 C                    -1.183770
      7 H                     0.233463
      8 H                     0.189508
      9 C                     0.671661
     10 H                     0.216271
     11 C                    -0.375654
     12 O                    -0.218006
     13 C                    -0.624353
     14 H                     0.217545
     15 H                     0.240597
     16 C                    -0.710616
     17 H                     0.201281
     18 H                     0.185480
     19 C                     0.491064
     20 C                    -0.556763
     21 H                     0.179466
     22 H                     0.183270
     23 H                     0.160224
     24 C                    -0.500787
     25 H                     0.161625
     26 H                     0.171161
     27 H                     0.182497
     28 O                    -0.147002
     29 H                     0.268346
  ----------------------------------------
  Sum of atomic charges =     0.000000

 -----------------------------------------------------------------
                    Cartesian Multipole Moments
 -----------------------------------------------------------------
    Charge (ESU x 10^10)
                 0.0000
    Dipole Moment (Debye)
         X      -2.9784      Y      -0.5950      Z       2.4927
       Tot       3.9292
    Quadrupole Moments (Debye-Ang)
        XX     -98.2433     XY       8.6885     YY     -82.6154
        XZ       7.7170     YZ       1.3146     ZZ     -79.2064
    Octopole Moments (Debye-Ang^2)
       XXX     -93.4812    XXY       4.7163    XYY      16.9215
       YYY       1.6350    XXZ      25.1656    XYZ      -0.9359
       YYZ       5.8755    XZZ       6.6353    YZZ       5.9985
       ZZZ       0.5670
    Hexadecapole Moments (Debye-Ang^3)
      XXXX   -3358.6298   XXXY      13.3769   XXYY    -607.6431
      XYYY      39.2204   YYYY    -578.3549   XXXZ      88.3505
      XXYZ       0.0451   XYYZ      16.7253   YYYZ      15.5321
      XXZZ    -566.6027   XYZZ      11.3427   YYZZ    -155.9946
      XZZZ       7.7571   YZZZ       5.7705   ZZZZ    -361.6133
 -----------------------------------------------------------------
 DrvMan is completing analytic gradient of the MP2 energy
 MP2 relaxed dipole moment
            1
    1  -1.1718027
    2  -0.2340837
    3   0.9807145
	Magnitude:	 1.546 au	 3.929 Debye
 MP2 energy read as -614.791365
 Full Analytical Gradient of MP2 Energy (in au.)
             1             2             3             4             5
    1    0.00001753   -0.00070685    0.00063084    0.00008948    0.00223475
    2    0.00084382   -0.00082297    0.00324268    0.00130661   -0.00024991
    3   -0.00126743    0.00207583   -0.00100653   -0.00123885    0.00289247
             6             7             8             9            10
    1   -0.00101259    0.00038135   -0.00044220    0.00387742    0.00032670
    2    0.00215274    0.00115098   -0.00080585   -0.00041393   -0.00047591
    3   -0.00032882    0.00168637   -0.00101999    0.00052951   -0.00148218
            11            12            13            14            15
    1    0.00678018   -0.00280490    0.00177446   -0.00119221    0.00042237
    2   -0.00546822    0.00734478   -0.00363348    0.00051820   -0.00051804
    3   -0.00620685    0.00663821    0.00052287   -0.00124923    0.00194301
            16            17            18            19            20
    1   -0.00026591    0.00003638   -0.00023070   -0.00434803   -0.00116398
    2   -0.00133761    0.00094750   -0.00126904   -0.00117109   -0.00028487
    3   -0.00028047    0.00098866   -0.00122769   -0.00205264   -0.00111180
            21            22            23            24            25
    1    0.00040899   -0.00138702   -0.00020511   -0.00215857   -0.00168525
    2   -0.00097062   -0.00030743    0.00112775    0.00010685   -0.00033592
    3   -0.00086594    0.00026266   -0.00070075    0.00155191   -0.00042940
            26            27            28            29
    1    0.00006274    0.00061196   -0.00145371    0.00140190
    2    0.00121429   -0.00113639   -0.00285926    0.00210432
    3    0.00077001    0.00077023   -0.00100605    0.00084291
 Gradient time:  CPU 0.08 s  wall 0.08 s
 Geometry Optimization Parameters
   NAtoms,    NIC,     NZ,  NCons,   NDum,   NFix, NCnnct, MaxDiis
       29     242       0       0       0       0       0       0


** GEOMETRY OPTIMIZATION IN DELOCALIZED INTERNAL COORDINATES **
   Searching for a Minimum

   Optimization Cycle:   1

                       Coordinates (Angstroms)
     ATOM                X               Y               Z
      1  C        -1.1313002997   -0.5454432958   -0.2103264951
      2  H        -0.9037681975   -0.6027979060   -1.2810720941
      3  C        -0.6287656004    0.7889641089    0.2914556932
      4  H        -0.6038454026    0.8183266194    1.3925063930
      5  O        -1.8432402994    1.4424957050   -0.1478911154
      6  C         0.7626712007    1.1008685039   -0.2082035069
      7  H         0.8014367029    1.0886982935   -1.3013535067
      8  H         1.1314191002    2.0751602070    0.1303619846
      9  C         1.6304613992   -0.0648558906    0.3924379059
     10  H         1.6595177970    0.0932792197    1.4797384045
     11  C         3.0683244002    0.0447914042   -0.1144466922
     12  O         3.5919211016   -0.7226443031   -0.8724209839
     13  C         1.0759961994   -1.4943955930    0.1340791184
     14  H         1.6929573981   -2.2030767878    0.6927365263
     15  H         1.2315419015   -1.7310708030   -0.9220161791
     16  C        -0.4269172013   -1.6997871894    0.4766312173
     17  H        -0.7445117008   -2.6836752927    0.1183441260
     18  H        -0.5905331035   -1.6798163790    1.5599598168
     19  C        -2.5383486997    0.1196165054   -0.1228711043
     20  C        -3.4429487973   -0.0288110059   -1.3307605047
     21  H        -4.2753067973    0.6786477948   -1.2754731131
     22  H        -2.8906439954    0.1628282852   -2.2528088054
     23  H        -3.8582793975   -1.0407013062   -1.3728784959
     24  C        -3.2941306024   -0.0612261820    1.1882386959
     25  H        -2.6431254041    0.0595565261    2.0565042961
     26  H        -3.7418477027   -1.0585334814    1.2352155045
     27  H        -4.0952068024    0.6786894189    1.2603122873
     28  O         3.7701855996    1.1215423084    0.3411811989
     29  H         3.2290123985    1.6550077142    0.9355640928
   Point Group: c1    Number of degrees of freedom:    81


   Energy is   -614.791365485


 Attempting to Generate Delocalized Internal Coordinates

 81 Hessian modes will be used to form the next step
  Hessian Eigenvalues:
     0.003995    0.005405    0.005989    0.006321    0.007015    0.007963
     0.008835    0.017440    0.018870    0.020451    0.026949    0.030172
     0.032174    0.036310    0.039242    0.045223    0.047009    0.047415
     0.049627    0.054997    0.056167    0.057177    0.058075    0.058257
     0.058601    0.059365    0.062528    0.068407    0.069124    0.070727
     0.072233    0.080156    0.087005    0.087430    0.100313    0.111814
     0.114482    0.120810    0.139733    0.160000    0.160000    0.160000
     0.160000    0.160000    0.160000    0.160000    0.166515    0.177392
     0.196128    0.197127    0.245564    0.249986    0.250000    0.252990
     0.265773    0.272652    0.295596    0.296562    0.299739    0.305000
     0.307205    0.311429    0.334922    0.337792    0.341109    0.341513
     0.341988    0.342840    0.343315    0.343318    0.343653    0.343784
     0.344214    0.344516    0.344816    0.345921    0.346101    0.348920
     0.522124    0.544639    1.053197

 Minimum Search - Taking Simple RFO Step
 Searching for Lamda that Minimizes Along All modes
 Value Taken    Lamda =  -0.00203717
 Step Taken.  Stepsize is  0.225800

                             Maximum     Tolerance    Cnvgd?
         Gradient           0.010589      0.000300      NO
         Displacement       0.072280      0.001200      NO
         Energy change     *********      0.000001      NO


 New Cartesian Coordinates Obtained by Inverse Iteration

 Displacement from previous Coordinates is:  0.465820
 ----------------------------------------------------------------
             Standard Nuclear Orientation (Angstroms)
    I     Atom           X                Y                Z
 ----------------------------------------------------------------
    1      C      -1.1228302193    -0.5473731288    -0.2354069681
    2      H      -0.8874902723    -0.5949498827    -1.3083114935
    3      C      -0.6313882592     0.7835845874     0.2765780807
    4      H      -0.6257912743     0.8040936917     1.3799839901
    5      O      -1.8303184545     1.4421896551    -0.1966072123
    6      C       0.7602395065     1.0950683892    -0.2069035868
    7      H       0.8116325170     1.0705003643    -1.3019067253
    8      H       1.1291529041     2.0695083764     0.1368945163
    9      C       1.6001118682    -0.0672645853     0.4103706610
   10      H       1.6080593228     0.0839406899     1.5014135571
   11      C       3.0366078658     0.0405559622    -0.0808484688
   12      O       3.5595496873    -0.7243068147    -0.8498433085
   13      C       1.0603726178    -1.4861886387     0.1158083962
   14      H       1.6861306941    -2.2028346927     0.6592406020
   15      H       1.2104542928    -1.6905424724    -0.9504781453
   16      C      -0.4330830920    -1.6999785287     0.4591992087
   17      H      -0.7482963348    -2.6860461090     0.0992479465
   18      H      -0.5968267897    -1.6679477375     1.5440928301
   19      C      -2.5155117669     0.1224610459    -0.1350921293
   20      C      -3.4401083642    -0.0462845166    -1.3176838930
   21      H      -4.2713638790     0.6639515963    -1.2524993856
   22      H      -2.8991304898     0.1325636465    -2.2507113101
   23      H      -3.8507343448    -1.0624363238    -1.3305617570
   24      C      -3.2326611784    -0.0398903764     1.1921499384
   25      H      -2.5518557930     0.0974678577     2.0374425967
   26      H      -3.6737383877    -1.0407181098     1.2611434134
   27      H      -4.0335583765     0.7023490341     1.2691822854
   28      O       3.7227570046     1.1263684825     0.3792254953
   29      H       3.1523441900     1.6337957368     0.9676255305
 ----------------------------------------------------------------
 Molecular Point Group                 C1    NOp =  1
 Largest Abelian Subgroup              C1    NOp =  1
 Nuclear Repulsion Energy =   860.3882766519 hartrees
 There are       50 alpha and       50 beta electrons
 Applying Cartesian multipole field
    Component          Value
    ---------          -----
     (2,0,0)        1.00000E-11
     (0,2,0)        2.00000E-11
     (0,0,2)       -3.00000E-11
 Nucleus-field energy     =     0.0000000227 hartrees
 Requested basis set is 6-311++G(d,p)
 There are 158 shells and 398 basis functions
 A cutoff of  1.0D-11 yielded  10794 shell pairs
 There are     68289 function pairs (     72620 Cartesian)
 Smallest overlap matrix eigenvalue = 2.01E-06

 Q-Chem warning in module stvman/mkSTV.C, line 306:

 Overlap eigenvalue is smaller than square root of threshold
 Use THRESH >= 12 to get rid of this warning

 Guess MOs from SCF MO coefficient file

 -----------------------------------------------------------------------
  General SCF calculation program by
  Eric Jon Sundstrom, Paul Horn, Yuezhi Mao, Dmitri Zuev, Alec White,
  David Stuck, Shaama M.S., Shane Yost, Joonho Lee, David Small,
  Daniel Levine, Susi Lehtola, Hugh Burton, Evgeny Epifanovsky
 -----------------------------------------------------------------------
 Hartree-Fock
 A restricted SCF calculation will be
 performed using DIIS
 SCF converges when DIIS error is below 1.0e-08
 ---------------------------------------
  Cycle       Energy         DIIS error
 ---------------------------------------
    1    -612.7127005929      3.53e-04  
    2    -612.7165538793      8.58e-05  
    3    -612.7168341092      3.42e-05  
    4    -612.7168601530      1.07e-05  
    5    -612.7168638638      3.83e-06  
    6    -612.7168642381      1.24e-06  
    7    -612.7168643207      4.33e-07  
    8    -612.7168643316      1.76e-07  
    9    -612.7168643337      6.65e-08  
   10    -612.7168643341      2.94e-08  
   11    -612.7168643342      1.24e-08  
   12    -612.7168643342      4.32e-09  Convergence criterion met
 ---------------------------------------
 SCF time:   CPU 327.43s  wall 328.00s 
 SCF   energy in the final basis set =     -612.7168643342
 Total energy in the final basis set =     -612.7168643342

 Components of the MP2 correlation energy:
        aaaa  correlation energy =        -0.2646826595 au
        abab  correlation energy =        -1.5459233586 au
        bbbb  correlation energy =        -0.2646826595 au
        non-Brillouin singles    =        -0.0000000000 au

 Total  MP2   correlation energy =                    -2.07528868 au
        MP2         total energy =                  -614.79215301 au
  Entering Z-vector solver.
   1         0           1      0.000219    0.000219
   2         0           1      0.000065    0.000065
   3         0           1      0.000022    0.000022
   4         0           1      0.000006    0.000006
   5         0           1      0.000002    0.000002
   6         1           0      0.000000    0.000000    Roots Converged

 --------------------------------------------------------------

                    Orbital Energies (a.u.)
 --------------------------------------------------------------

 Alpha MOs
 -- Occupied --
-20.6151 -20.5542 -20.5502 -11.3917 -11.3007 -11.2886 -11.2745 -11.2549
-11.2432 -11.2425 -11.2354 -11.2279 -11.2235  -1.4630  -1.3838  -1.3689
 -1.1452  -1.0758  -1.0325  -1.0135  -0.9527  -0.9049  -0.8542  -0.8260
 -0.8032  -0.7513  -0.7242  -0.6773  -0.6613  -0.6551  -0.6411  -0.6313
 -0.6216  -0.6093  -0.5942  -0.5870  -0.5656  -0.5533  -0.5408  -0.5334
 -0.5234  -0.5151  -0.5080  -0.5004  -0.4872  -0.4802  -0.4530  -0.4475
 -0.4220  -0.4182
 -- Virtual --
  0.0315   0.0401   0.0474   0.0501   0.0625   0.0645   0.0693   0.0727
  0.0762   0.0885   0.0936   0.0970   0.1000   0.1016   0.1155   0.1238
  0.1290   0.1357   0.1425   0.1501   0.1521   0.1614   0.1623   0.1691
  0.1759   0.1791   0.1808   0.1834   0.1887   0.1898   0.1945   0.1981
  0.2021   0.2060   0.2077   0.2154   0.2185   0.2242   0.2248   0.2290
  0.2335   0.2373   0.2396   0.2461   0.2471   0.2533   0.2586   0.2641
  0.2679   0.2780   0.2866   0.2923   0.2957   0.3046   0.3144   0.3206
  0.3239   0.3361   0.3389   0.3434   0.3527   0.3601   0.3667   0.3717
  0.3761   0.3845   0.3870   0.3885   0.4048   0.4080   0.4100   0.4150
  0.4177   0.4287   0.4298   0.4347   0.4370   0.4434   0.4457   0.4501
  0.4565   0.4621   0.4652   0.4738   0.4841   0.4853   0.4911   0.5000
  0.5061   0.5198   0.5224   0.5276   0.5329   0.5475   0.5503   0.5777
  0.5973   0.6052   0.6219   0.6364   0.6374   0.6514   0.6635   0.6701
  0.6888   0.6965   0.7036   0.7168   0.7470   0.7646   0.7728   0.7940
  0.8031   0.8192   0.8269   0.8370   0.8536   0.8558   0.8750   0.8852
  0.8883   0.8965   0.9003   0.9132   0.9195   0.9250   0.9291   0.9343
  0.9474   0.9496   0.9516   0.9586   0.9627   0.9723   0.9733   0.9771
  0.9866   0.9971   1.0077   1.0125   1.0299   1.0419   1.0662   1.0867
  1.1020   1.1163   1.1322   1.1641   1.1908   1.2174   1.2298   1.2575
  1.2831   1.3035   1.3243   1.3429   1.3670   1.3892   1.3984   1.4243
  1.4332   1.4465   1.4551   1.4652   1.4985   1.5019   1.5221   1.5326
  1.5411   1.5639   1.5790   1.5952   1.6185   1.6339   1.6564   1.6826
  1.7013   1.7178   1.7296   1.7395   1.7534   1.7561   1.7693   1.7837
  1.8080   1.8150   1.8260   1.8367   1.8424   1.8481   1.8612   1.8678
  1.8832   1.8862   1.9008   1.9095   1.9195   1.9248   1.9409   1.9453
  1.9720   1.9811   1.9844   2.0025   2.0088   2.0246   2.0390   2.0574
  2.0627   2.0726   2.0912   2.0961   2.1095   2.1301   2.1529   2.1744
  2.1957   2.2026   2.2224   2.2327   2.2367   2.2614   2.2841   2.2979
  2.3196   2.3299   2.3507   2.3664   2.3808   2.4134   2.4209   2.4385
  2.4741   2.4877   2.4961   2.5185   2.5450   2.5701   2.5858   2.6090
  2.6200   2.6412   2.6536   2.6983   2.7023   2.7285   2.7553   2.7746
  2.8055   2.8209   2.8429   2.8731   2.8800   2.8863   2.8979   2.9134
  2.9277   2.9394   2.9496   2.9567   2.9665   2.9954   3.0006   3.0215
  3.0273   3.0586   3.0667   3.0739   3.0851   3.1208   3.1246   3.1304
  3.1576   3.1861   3.2123   3.2396   3.2434   3.2658   3.2926   3.3126
  3.3338   3.3393   3.3883   3.3933   3.4213   3.4379   3.4456   3.4564
  3.4824   3.4933   3.5245   3.5661   3.5695   3.5942   3.6193   3.6529
  3.6666   3.6785   3.7180   3.7838   3.8452   3.8612   3.9377   3.9866
  4.0100   4.0875   4.1690   4.1796   4.2015   4.2088   4.2434   4.2507
  4.2578   4.3073   4.3407   4.3784   4.4294   4.4823   4.5286   4.5701
  4.6199   4.6292   4.7203   4.7535   4.7889   4.9486   5.5489   5.6587
  5.7631   5.7718   5.9536   6.0900   6.1608   6.1736   6.4432  24.9229
 24.9606  24.9804  25.0065  25.0330  25.0894  25.1038  25.1220  25.1468
 25.1546  51.5850  51.7210  51.7302
 --------------------------------------------------------------

          Ground-State Mulliken Net Atomic Charges

     Atom                 Charge (a.u.)
  ----------------------------------------
      1 C                     0.102423
      2 H                     0.205611
      3 C                    -0.148610
      4 H                     0.194281
      5 O                    -0.027922
      6 C                    -1.219399
      7 H                     0.232948
      8 H                     0.190857
      9 C                     0.661664
     10 H                     0.217665
     11 C                    -0.384229
     12 O                    -0.217201
     13 C                    -0.603339
     14 H                     0.221443
     15 H                     0.239496
     16 C                    -0.696876
     17 H                     0.203830
     18 H                     0.184203
     19 C                     0.517761
     20 C                    -0.553452
     21 H                     0.178471
     22 H                     0.182150
     23 H                     0.158266
     24 C                    -0.477903
     25 H                     0.157950
     26 H                     0.170975
     27 H                     0.183288
     28 O                    -0.143814
     29 H                     0.269463
  ----------------------------------------
  Sum of atomic charges =     0.000000

 -----------------------------------------------------------------
                    Cartesian Multipole Moments
 -----------------------------------------------------------------
    Charge (ESU x 10^10)
                 0.0000
    Dipole Moment (Debye)
         X      -2.9987      Y      -0.6254      Z       2.5378
       Tot       3.9780
    Quadrupole Moments (Debye-Ang)
        XX     -98.5588     XY       8.3241     YY     -82.7876
        XZ       7.2751     YZ       1.4541     ZZ     -79.1288
    Octopole Moments (Debye-Ang^2)
       XXX     -90.2384    XXY       3.8032    XYY      16.2131
       YYY       1.4314    XXZ      24.0251    XYZ      -1.4586
       YYZ       5.9690    XZZ       7.5783    YZZ       5.9565
       ZZZ       0.5872
    Hexadecapole Moments (Debye-Ang^3)
      XXXX   -3296.2049   XXXY       8.7990   XXYY    -600.0900
      XYYY      37.5281   YYYY    -576.9282   XXXZ      71.7180
      XXYZ      -1.8444   XYYZ      12.4760   YYYZ      13.7877
      XXZZ    -558.1742   XYZZ      11.0979   YYZZ    -155.4753
      XZZZ      -0.1533   YZZZ       4.3394   ZZZZ    -360.5586
 -----------------------------------------------------------------
 DrvMan is completing analytic gradient of the MP2 energy
 MP2 relaxed dipole moment
            1
    1  -1.1797975
    2  -0.2460385
    3   0.9984602
	Magnitude:	 1.565 au	 3.978 Debye
 MP2 energy read as -614.792153
 Full Analytical Gradient of MP2 Energy (in au.)
             1             2             3             4             5
    1    0.00144154    0.00031015   -0.00241015    0.00006181   -0.00004177
    2    0.00042327   -0.00029630   -0.00149282   -0.00013073    0.00047890
    3   -0.00089389   -0.00028065    0.00108137    0.00059659   -0.00119022
             6             7             8             9            10
    1   -0.00042067    0.00022250    0.00026662   -0.00062862    0.00023335
    2   -0.00098709    0.00016916   -0.00011577    0.00129890    0.00021628
    3   -0.00036637   -0.00026483    0.00025814    0.00007494    0.00006176
            11            12            13            14            15
    1    0.00122448   -0.00134141   -0.00012678   -0.00036657    0.00006521
    2   -0.00264915    0.00115024    0.00064708    0.00003343   -0.00017900
    3   -0.00010394    0.00054125   -0.00105898    0.00045080   -0.00027126
            16            17            18            19            20
    1    0.00061928    0.00021222    0.00001454    0.00014041    0.00109415
    2    0.00057057   -0.00013120   -0.00029806    0.00028839   -0.00006604
    3   -0.00000767   -0.00018099    0.00016073    0.00217338    0.00045373
            21            22            23            24            25
    1    0.00008100   -0.00003694   -0.00004170    0.00025674    0.00067806
    2    0.00006970   -0.00002059   -0.00006363    0.00058635    0.00016709
    3    0.00014802   -0.00016027    0.00008065   -0.00101894    0.00002987
            26            27            28            29
    1   -0.00004430   -0.00004346   -0.00144951    0.00002983
    2   -0.00007667    0.00011222    0.00012657    0.00016891
    3   -0.00011606   -0.00004018    0.00003347   -0.00019044
 Gradient time:  CPU 0.09 s  wall 0.09 s
 Geometry Optimization Parameters
   NAtoms,    NIC,     NZ,  NCons,   NDum,   NFix, NCnnct, MaxDiis
       29     242       0       0       0       0       0       0

 Cartesian Hessian Update
 Hessian Updated using BFGS Update


** GEOMETRY OPTIMIZATION IN DELOCALIZED INTERNAL COORDINATES **
   Searching for a Minimum

   Optimization Cycle:   2

                       Coordinates (Angstroms)
     ATOM                X               Y               Z
      1  C        -1.1228302193   -0.5473731288   -0.2354069681
      2  H        -0.8874902723   -0.5949498827   -1.3083114935
      3  C        -0.6313882592    0.7835845874    0.2765780807
      4  H        -0.6257912743    0.8040936917    1.3799839901
      5  O        -1.8303184545    1.4421896551   -0.1966072123
      6  C         0.7602395065    1.0950683892   -0.2069035868
      7  H         0.8116325170    1.0705003643   -1.3019067253
      8  H         1.1291529041    2.0695083764    0.1368945163
      9  C         1.6001118682   -0.0672645853    0.4103706610
     10  H         1.6080593228    0.0839406899    1.5014135571
     11  C         3.0366078658    0.0405559622   -0.0808484688
     12  O         3.5595496873   -0.7243068147   -0.8498433085
     13  C         1.0603726178   -1.4861886387    0.1158083962
     14  H         1.6861306941   -2.2028346927    0.6592406020
     15  H         1.2104542928   -1.6905424724   -0.9504781453
     16  C        -0.4330830920   -1.6999785287    0.4591992087
     17  H        -0.7482963348   -2.6860461090    0.0992479465
     18  H        -0.5968267897   -1.6679477375    1.5440928301
     19  C        -2.5155117669    0.1224610459   -0.1350921293
     20  C        -3.4401083642   -0.0462845166   -1.3176838930
     21  H        -4.2713638790    0.6639515963   -1.2524993856
     22  H        -2.8991304898    0.1325636465   -2.2507113101
     23  H        -3.8507343448   -1.0624363238   -1.3305617570
     24  C        -3.2326611784   -0.0398903764    1.1921499384
     25  H        -2.5518557930    0.0974678577    2.0374425967
     26  H        -3.6737383877   -1.0407181098    1.2611434134
     27  H        -4.0335583765    0.7023490341    1.2691822854
     28  O         3.7227570046    1.1263684825    0.3792254953
     29  H         3.1523441900    1.6337957368    0.9676255305
   Point Group: c1    Number of degrees of freedom:    81


   Energy is   -614.792153012

 Hessian Updated using BFGS Update

 76 Hessian modes will be used to form the next step
  Hessian Eigenvalues:
     0.004060    0.005415    0.005988    0.006313    0.007014    0.008315
     0.009308    0.017438    0.019509    0.020484    0.026969    0.030174
     0.032050    0.036630    0.039880    0.045351    0.047006    0.047974
     0.050114    0.054778    0.056167    0.057182    0.058071    0.058278
     0.058589    0.059358    0.062295    0.068413    0.069082    0.070708
     0.072187    0.080688    0.087026    0.087310    0.100542    0.111830
     0.114463    0.120274    0.139753    0.155530    0.160881    0.166345
     0.181248    0.195998    0.200994    0.243814    0.249493    0.250809
     0.257463    0.267251    0.275357    0.295461    0.297978    0.303377
     0.305780    0.310084    0.320485    0.335770    0.337720    0.341340
     0.341553    0.341886    0.342780    0.343175    0.343318    0.343614
     0.343786    0.344225    0.344470    0.344804    0.346063    0.346450
     0.353086    0.521983    0.544576    1.029067

 Minimum Search - Taking Simple RFO Step
 Searching for Lamda that Minimizes Along All modes
 Value Taken    Lamda =  -0.00031715
 Step Taken.  Stepsize is  0.140231

                             Maximum     Tolerance    Cnvgd?
         Gradient           0.002557      0.000300      NO
         Displacement       0.049280      0.001200      NO
         Energy change     -0.000788      0.000001      NO


 New Cartesian Coordinates Obtained by Inverse Iteration

 Displacement from previous Coordinates is:  0.250632
 ----------------------------------------------------------------
             Standard Nuclear Orientation (Angstroms)
    I     Atom           X                Y                Z
 ----------------------------------------------------------------
    1      C      -1.1259067456    -0.5451264665    -0.2224536643
    2      H      -0.8929394086    -0.5995060664    -1.2954709668
    3      C      -0.6292466012     0.7892157889     0.2784877234
    4      H      -0.6114197593     0.8117075517     1.3811813538
    5      O      -1.8376071857     1.4441821937    -0.1765543930
    6      C       0.7577003878     1.1007616226    -0.2187532524
    7      H       0.7971488233     1.0671924589    -1.3139617677
    8      H       1.1271353974     2.0788739645     0.1142480694
    9      C       1.6038104369    -0.0587307865     0.3983884537
   10      H       1.6188148908     0.0976764040     1.4887662652
   11      C       3.0381403197     0.0472439556    -0.1044247947
   12      O       3.5595009969    -0.7299981458    -0.8639248800
   13      C       1.0588562063    -1.4792915138     0.1192155329
   14      H       1.6943057832    -2.1950028586     0.6531201778
   15      H       1.1925559685    -1.6849203215    -0.9489105338
   16      C      -0.4321116554    -1.6897563058     0.4807354703
   17      H      -0.7523270335    -2.6800902380     0.1371163225
   18      H      -0.5859667033    -1.6404600993     1.5664484772
   19      C      -2.5200225893     0.1214161240    -0.1309869990
   20      C      -3.4348546586    -0.0390933798    -1.3233492378
   21      H      -4.2701522974     0.6667047240    -1.2587023107
   22      H      -2.8850835511     0.1520905906    -2.2487822927
   23      H      -3.8399130984    -1.0572673784    -1.3504780346
   24      C      -3.2503411694    -0.0595211002     1.1881971398
   25      H      -2.5817460054     0.0714855382     2.0437453874
   26      H      -3.6867546022    -1.0634770927     1.2407472380
   27      H      -4.0564163223     0.6773357617     1.2638203300
   28      O       3.7500959535     1.1025040236     0.3878870137
   29      H       3.1874694173     1.6054882501     0.9873928370
 ----------------------------------------------------------------
 Molecular Point Group                 C1    NOp =  1
 Largest Abelian Subgroup              C1    NOp =  1
 Nuclear Repulsion Energy =   859.5406312242 hartrees
 There are       50 alpha and       50 beta electrons
 Applying Cartesian multipole field
    Component          Value
    ---------          -----
     (2,0,0)        1.00000E-11
     (0,2,0)        2.00000E-11
     (0,0,2)       -3.00000E-11
 Nucleus-field energy     =     0.0000000228 hartrees
 Requested basis set is 6-311++G(d,p)
 There are 158 shells and 398 basis functions
 A cutoff of  1.0D-11 yielded  10790 shell pairs
 There are     68258 function pairs (     72584 Cartesian)
 Smallest overlap matrix eigenvalue = 2.04E-06

 Q-Chem warning in module stvman/mkSTV.C, line 306:

 Overlap eigenvalue is smaller than square root of threshold
 Use THRESH >= 12 to get rid of this warning

 Guess MOs from SCF MO coefficient file

 -----------------------------------------------------------------------
  General SCF calculation program by
  Eric Jon Sundstrom, Paul Horn, Yuezhi Mao, Dmitri Zuev, Alec White,
  David Stuck, Shaama M.S., Shane Yost, Joonho Lee, David Small,
  Daniel Levine, Susi Lehtola, Hugh Burton, Evgeny Epifanovsky
 -----------------------------------------------------------------------
 Hartree-Fock
 A restricted SCF calculation will be
 performed using DIIS
 SCF converges when DIIS error is below 1.0e-08
 ---------------------------------------
  Cycle       Energy         DIIS error
 ---------------------------------------
    1    -612.7148473660      2.46e-04  
    2    -612.7167263569      6.34e-05  
    3    -612.7169059958      1.48e-05  
    4    -612.7169165726      6.84e-06  
    5    -612.7169184227      2.87e-06  
    6    -612.7169189843      1.49e-06  
    7    -612.7169191833      6.10e-07  
    8    -612.7169192167      1.93e-07  
    9    -612.7169192189      6.68e-08  
   10    -612.7169192190      2.54e-08  
   11    -612.7169192191      7.49e-09  Convergence criterion met
 ---------------------------------------
 SCF time:   CPU 304.93s  wall 305.00s 
 SCF   energy in the final basis set =     -612.7169192191
 Total energy in the final basis set =     -612.7169192191

 Components of the MP2 correlation energy:
        aaaa  correlation energy =        -0.2646125275 au
        abab  correlation energy =        -1.5460097481 au
        bbbb  correlation energy =        -0.2646125275 au
        non-Brillouin singles    =        -0.0000000000 au

 Total  MP2   correlation energy =                    -2.07523480 au
        MP2         total energy =                  -614.79215402 au
  Entering Z-vector solver.
   1         0           1      0.000220    0.000220
   2         0           1      0.000065    0.000065
   3         0           1      0.000022    0.000022
   4         0           1      0.000006    0.000006
   5         0           1      0.000002    0.000002
   6         1           0      0.000000    0.000000    Roots Converged

 --------------------------------------------------------------

                    Orbital Energies (a.u.)
 --------------------------------------------------------------

 Alpha MOs
 -- Occupied --
-20.6157 -20.5539 -20.5502 -11.3922 -11.3007 -11.2884 -11.2752 -11.2551
-11.2437 -11.2430 -11.2354 -11.2278 -11.2238  -1.4628  -1.3827  -1.3683
 -1.1451  -1.0757  -1.0324  -1.0132  -0.9522  -0.9046  -0.8541  -0.8257
 -0.8038  -0.7509  -0.7238  -0.6773  -0.6609  -0.6550  -0.6417  -0.6306
 -0.6218  -0.6089  -0.5936  -0.5870  -0.5657  -0.5537  -0.5409  -0.5341
 -0.5234  -0.5149  -0.5078  -0.5003  -0.4874  -0.4798  -0.4531  -0.4467
 -0.4226  -0.4175
 -- Virtual --
  0.0315   0.0399   0.0474   0.0501   0.0625   0.0644   0.0693   0.0728
  0.0760   0.0884   0.0935   0.0969   0.1001   0.1016   0.1154   0.1239
  0.1292   0.1355   0.1424   0.1504   0.1520   0.1606   0.1622   0.1690
  0.1747   0.1791   0.1808   0.1832   0.1887   0.1900   0.1943   0.1982
  0.2022   0.2056   0.2078   0.2157   0.2188   0.2245   0.2245   0.2285
  0.2335   0.2370   0.2393   0.2461   0.2475   0.2536   0.2585   0.2639
  0.2677   0.2780   0.2861   0.2923   0.2953   0.3047   0.3141   0.3206
  0.3245   0.3357   0.3382   0.3440   0.3527   0.3598   0.3668   0.3702
  0.3758   0.3838   0.3871   0.3880   0.4045   0.4081   0.4087   0.4141
  0.4186   0.4285   0.4293   0.4350   0.4369   0.4430   0.4467   0.4497
  0.4560   0.4618   0.4665   0.4733   0.4847   0.4854   0.4907   0.5006
  0.5053   0.5199   0.5222   0.5265   0.5324   0.5467   0.5499   0.5772
  0.5977   0.6052   0.6223   0.6362   0.6373   0.6519   0.6635   0.6697
  0.6899   0.6972   0.7033   0.7172   0.7463   0.7646   0.7712   0.7930
  0.8016   0.8181   0.8266   0.8358   0.8546   0.8557   0.8749   0.8845
  0.8876   0.8964   0.9005   0.9128   0.9201   0.9256   0.9304   0.9339
  0.9473   0.9498   0.9514   0.9590   0.9622   0.9715   0.9737   0.9768
  0.9862   0.9970   1.0068   1.0124   1.0288   1.0420   1.0639   1.0855
  1.1022   1.1157   1.1332   1.1644   1.1883   1.2171   1.2325   1.2581
  1.2824   1.3032   1.3276   1.3412   1.3630   1.3894   1.4020   1.4238
  1.4335   1.4471   1.4546   1.4642   1.4998   1.5019   1.5212   1.5337
  1.5403   1.5646   1.5789   1.5971   1.6202   1.6308   1.6585   1.6817
  1.7014   1.7168   1.7294   1.7393   1.7512   1.7581   1.7708   1.7846
  1.8075   1.8148   1.8244   1.8360   1.8431   1.8479   1.8613   1.8673
  1.8833   1.8865   1.8993   1.9078   1.9191   1.9245   1.9407   1.9437
  1.9717   1.9783   1.9865   2.0011   2.0084   2.0218   2.0387   2.0569
  2.0632   2.0721   2.0903   2.0978   2.1112   2.1330   2.1530   2.1729
  2.2003   2.2022   2.2230   2.2332   2.2366   2.2590   2.2844   2.2952
  2.3175   2.3285   2.3505   2.3662   2.3801   2.4123   2.4202   2.4380
  2.4730   2.4862   2.4959   2.5167   2.5444   2.5682   2.5860   2.6103
  2.6191   2.6388   2.6538   2.6974   2.7010   2.7279   2.7549   2.7739
  2.8049   2.8209   2.8429   2.8726   2.8792   2.8864   2.8983   2.9132
  2.9275   2.9407   2.9483   2.9586   2.9662   2.9939   3.0001   3.0203
  3.0281   3.0572   3.0651   3.0735   3.0843   3.1194   3.1233   3.1282
  3.1570   3.1859   3.2131   3.2389   3.2396   3.2659   3.2931   3.3103
  3.3319   3.3372   3.3890   3.3906   3.4193   3.4371   3.4462   3.4574
  3.4827   3.4929   3.5245   3.5653   3.5685   3.5923   3.6213   3.6500
  3.6654   3.6770   3.7163   3.7807   3.8439   3.8624   3.9390   3.9881
  4.0115   4.0845   4.1705   4.1797   4.2002   4.2079   4.2420   4.2494
  4.2555   4.3059   4.3387   4.3751   4.4276   4.4836   4.5319   4.5682
  4.6181   4.6276   4.7199   4.7513   4.7885   4.9476   5.5471   5.6589
  5.7639   5.7724   5.9539   6.0901   6.1584   6.1737   6.4406  24.9219
 24.9578  24.9791  25.0060  25.0321  25.0892  25.1031  25.1219  25.1466
 25.1546  51.5842  51.7206  51.7295
 --------------------------------------------------------------

          Ground-State Mulliken Net Atomic Charges

     Atom                 Charge (a.u.)
  ----------------------------------------
      1 C                     0.086335
      2 H                     0.203246
      3 C                    -0.133298
      4 H                     0.196466
      5 O                    -0.030956
      6 C                    -1.216437
      7 H                     0.230161
      8 H                     0.197241
      9 C                     0.656112
     10 H                     0.214363
     11 C                    -0.387933
     12 O                    -0.216354
     13 C                    -0.598675
     14 H                     0.223618
     15 H                     0.238920
     16 C                    -0.683016
     17 H                     0.203519
     18 H                     0.183890
     19 C                     0.513157
     20 C                    -0.549203
     21 H                     0.178763
     22 H                     0.182106
     23 H                     0.158255
     24 C                    -0.488410
     25 H                     0.158942
     26 H                     0.170969
     27 H                     0.182686
     28 O                    -0.144104
     29 H                     0.269635
  ----------------------------------------
  Sum of atomic charges =     0.000000

 -----------------------------------------------------------------
                    Cartesian Multipole Moments
 -----------------------------------------------------------------
    Charge (ESU x 10^10)
                 0.0000
    Dipole Moment (Debye)
         X      -2.9742      Y      -0.6042      Z       2.5168
       Tot       3.9428
    Quadrupole Moments (Debye-Ang)
        XX     -98.5921     XY       8.5546     YY     -82.8346
        XZ       7.4167     YZ       1.3445     ZZ     -79.1443
    Octopole Moments (Debye-Ang^2)
       XXX     -90.8247    XXY       4.3128    XYY      16.3545
       YYY       1.1239    XXZ      24.0990    XYZ      -1.3365
       YYZ       5.8441    XZZ       7.6014    YZZ       6.1808
       ZZZ       0.8549
    Hexadecapole Moments (Debye-Ang^3)
      XXXX   -3313.7243   XXXY      11.6188   XXYY    -601.3120
      XYYY      37.4984   YYYY    -574.1521   XXXZ      75.6914
      XXYZ      -1.4126   XYYZ      13.7763   YYYZ      14.4408
      XXZZ    -560.5173   XYZZ      11.7498   YYZZ    -155.3879
      XZZZ       2.9007   YZZZ       5.4902   ZZZZ    -362.4259
 -----------------------------------------------------------------
 DrvMan is completing analytic gradient of the MP2 energy
 MP2 relaxed dipole moment
            1
    1  -1.1701458
    2  -0.2377113
    3   0.9902004
	Magnitude:	 1.551 au	 3.943 Debye
 MP2 energy read as -614.792154
 Full Analytical Gradient of MP2 Energy (in au.)
             1             2             3             4             5
    1    0.00055940   -0.00015543    0.00024023    0.00010262    0.00024903
    2   -0.00040836    0.00020252   -0.00047088   -0.00008098    0.00036004
    3    0.00100546   -0.00017940   -0.00035733   -0.00006073    0.00020206
             6             7             8             9            10
    1    0.00023902   -0.00002580   -0.00004415   -0.00005994   -0.00021841
    2   -0.00048257    0.00005867    0.00016177   -0.00075753   -0.00003318
    3   -0.00009360   -0.00019902    0.00013738    0.00132433    0.00026636
            11            12            13            14            15
    1   -0.00213868    0.00079049   -0.00032342    0.00004106   -0.00002244
    2    0.00348769   -0.00157402    0.00050193   -0.00017355    0.00017430
    3   -0.00491612    0.00185734   -0.00018641    0.00022013   -0.00016494
            16            17            18            19            20
    1    0.00007764   -0.00005976    0.00000106   -0.00035772    0.00033271
    2    0.00060755   -0.00009997   -0.00003050   -0.00025235    0.00010100
    3    0.00025649   -0.00022479    0.00021716   -0.00035172    0.00024256
            21            22            23            24            25
    1   -0.00013693    0.00012036   -0.00001972    0.00026562    0.00005421
    2    0.00014360    0.00000389   -0.00011852   -0.00022662   -0.00003585
    3    0.00004961   -0.00004039    0.00010049   -0.00035581    0.00006304
            26            27            28            29
    1   -0.00008161    0.00001559    0.00046525    0.00008976
    2   -0.00011932    0.00014909   -0.00061637   -0.00047148
    3    0.00001183   -0.00019834    0.00136424    0.00001013
 Gradient time:  CPU 0.09 s  wall 0.09 s
 Geometry Optimization Parameters
   NAtoms,    NIC,     NZ,  NCons,   NDum,   NFix, NCnnct, MaxDiis
       29     242       0       0       0       0       0       0

 Cartesian Hessian Update
 Hessian Updated using BFGS Update


** GEOMETRY OPTIMIZATION IN DELOCALIZED INTERNAL COORDINATES **
   Searching for a Minimum

   Optimization Cycle:   3

                       Coordinates (Angstroms)
     ATOM                X               Y               Z
      1  C        -1.1259067456   -0.5451264665   -0.2224536643
      2  H        -0.8929394086   -0.5995060664   -1.2954709668
      3  C        -0.6292466012    0.7892157889    0.2784877234
      4  H        -0.6114197593    0.8117075517    1.3811813538
      5  O        -1.8376071857    1.4441821937   -0.1765543930
      6  C         0.7577003878    1.1007616226   -0.2187532524
      7  H         0.7971488233    1.0671924589   -1.3139617677
      8  H         1.1271353974    2.0788739645    0.1142480694
      9  C         1.6038104369   -0.0587307865    0.3983884537
     10  H         1.6188148908    0.0976764040    1.4887662652
     11  C         3.0381403197    0.0472439556   -0.1044247947
     12  O         3.5595009969   -0.7299981458   -0.8639248800
     13  C         1.0588562063   -1.4792915138    0.1192155329
     14  H         1.6943057832   -2.1950028586    0.6531201778
     15  H         1.1925559685   -1.6849203215   -0.9489105338
     16  C        -0.4321116554   -1.6897563058    0.4807354703
     17  H        -0.7523270335   -2.6800902380    0.1371163225
     18  H        -0.5859667033   -1.6404600993    1.5664484772
     19  C        -2.5200225893    0.1214161240   -0.1309869990
     20  C        -3.4348546586   -0.0390933798   -1.3233492378
     21  H        -4.2701522974    0.6667047240   -1.2587023107
     22  H        -2.8850835511    0.1520905906   -2.2487822927
     23  H        -3.8399130984   -1.0572673784   -1.3504780346
     24  C        -3.2503411694   -0.0595211002    1.1881971398
     25  H        -2.5817460054    0.0714855382    2.0437453874
     26  H        -3.6867546022   -1.0634770927    1.2407472380
     27  H        -4.0564163223    0.6773357617    1.2638203300
     28  O         3.7500959535    1.1025040236    0.3878870137
     29  H         3.1874694173    1.6054882501    0.9873928370
   Point Group: c1    Number of degrees of freedom:    81


   Energy is   -614.792154022

 Hessian Updated using BFGS Update

 77 Hessian modes will be used to form the next step
  Hessian Eigenvalues:
     0.004001    0.005086    0.005965    0.006127    0.006986    0.007289
     0.017425    0.018394    0.020139    0.026928    0.029712    0.031167
     0.033628    0.035900    0.040728    0.045195    0.046978    0.047807
     0.050299    0.054900    0.056177    0.057188    0.058079    0.058302
     0.058560    0.059685    0.062499    0.068394    0.069419    0.070677
     0.072239    0.080767    0.087070    0.087359    0.100330    0.111830
     0.113320    0.119985    0.139328    0.156363    0.159494    0.160726
     0.166432    0.176373    0.195673    0.197286    0.242678    0.247050
     0.249612    0.251495    0.264594    0.270987    0.292362    0.296496
     0.298806    0.304619    0.306622    0.312419    0.335046    0.337630
     0.340716    0.341486    0.341910    0.342740    0.343105    0.343316
     0.343530    0.343773    0.344125    0.344417    0.344797    0.345879
     0.346070    0.348515    0.521374    0.544676    1.025540

 Minimum Search - Taking Simple RFO Step
 Searching for Lamda that Minimizes Along All modes
 Value Taken    Lamda =  -0.00037700
 Step Taken.  Stepsize is  0.131711

                             Maximum     Tolerance    Cnvgd?
         Gradient           0.001270      0.000300      NO
         Displacement       0.049541      0.001200      NO
         Energy change     -0.000001      0.000001      NO


 New Cartesian Coordinates Obtained by Inverse Iteration

 Displacement from previous Coordinates is:  0.164024
 ----------------------------------------------------------------
             Standard Nuclear Orientation (Angstroms)
    I     Atom           X                Y                Z
 ----------------------------------------------------------------
    1      C      -1.1274502943    -0.5452517246    -0.2144029142
    2      H      -0.8940406090    -0.6032043952    -1.2866819199
    3      C      -0.6249271962     0.7898170685     0.2830362954
    4      H      -0.6037064966     0.8134995424     1.3851411634
    5      O      -1.8370732455     1.4445947513    -0.1635096829
    6      C       0.7629465653     1.0982055739    -0.2166419234
    7      H       0.7988811626     1.0608447972    -1.3114391044
    8      H       1.1338181891     2.0772237886     0.1113704549
    9      C       1.6107072839    -0.0632416666     0.4008782505
   10      H       1.6259960708     0.0944236386     1.4907605448
   11      C       3.0478826649     0.0406937344    -0.0998172335
   12      O       3.5527440040    -0.7081869783    -0.8985584785
   13      C       1.0593283587    -1.4842318280     0.1284856047
   14      H       1.6958331560    -2.2011231820     0.6591229988
   15      H       1.1884569678    -1.6920549365    -0.9393811007
   16      C      -0.4339240846    -1.6888008919     0.4927941726
   17      H      -0.7583444972    -2.6801627227     0.1569909536
   18      H      -0.5861647656    -1.6313797152     1.5780209173
   19      C      -2.5223680798     0.1219751859    -0.1294212220
   20      C      -3.4311363645    -0.0306197202    -1.3293404203
   21      H      -4.2676346643     0.6735925572    -1.2656278551
   22      H      -2.8756580915     0.1679923300    -2.2495630090
   23      H      -3.8349636801    -1.0487541138    -1.3673734124
   24      C      -3.2635716001    -0.0686061711     1.1846438385
   25      H      -2.6043533044     0.0575849427     2.0475459877
   26      H      -3.6983104271    -1.0735412847     1.2272611214
   27      H      -4.0722279142     0.6652908827     1.2591283154
   28      O       3.7534107473     1.1133401253     0.3642688799
   29      H       3.1985753392     1.6117176107     0.9750534421
 ----------------------------------------------------------------
 Molecular Point Group                 C1    NOp =  1
 Largest Abelian Subgroup              C1    NOp =  1
 Nuclear Repulsion Energy =   858.7143261703 hartrees
 There are       50 alpha and       50 beta electrons
 Applying Cartesian multipole field
    Component          Value
    ---------          -----
     (2,0,0)        1.00000E-11
     (0,2,0)        2.00000E-11
     (0,0,2)       -3.00000E-11
 Nucleus-field energy     =     0.0000000227 hartrees
 Requested basis set is 6-311++G(d,p)
 There are 158 shells and 398 basis functions
 A cutoff of  1.0D-11 yielded  10781 shell pairs
 There are     68204 function pairs (     72524 Cartesian)
 Smallest overlap matrix eigenvalue = 2.05E-06

 Q-Chem warning in module stvman/mkSTV.C, line 306:

 Overlap eigenvalue is smaller than square root of threshold
 Use THRESH >= 12 to get rid of this warning

 Guess MOs from SCF MO coefficient file

 -----------------------------------------------------------------------
  General SCF calculation program by
  Eric Jon Sundstrom, Paul Horn, Yuezhi Mao, Dmitri Zuev, Alec White,
  David Stuck, Shaama M.S., Shane Yost, Joonho Lee, David Small,
  Daniel Levine, Susi Lehtola, Hugh Burton, Evgeny Epifanovsky
 -----------------------------------------------------------------------
 Hartree-Fock
 A restricted SCF calculation will be
 performed using DIIS
 SCF converges when DIIS error is below 1.0e-08
 ---------------------------------------
  Cycle       Energy         DIIS error
 ---------------------------------------
    1    -612.7149342700      2.65e-04  
    2    -612.7168119109      7.18e-05  
    3    -612.7170290581      1.65e-05  
    4    -612.7170446647      7.82e-06  
    5    -612.7170474770      3.60e-06  
    6    -612.7170483511      1.56e-06  
    7    -612.7170484997      5.76e-07  
    8    -612.7170485196      2.36e-07  
    9    -612.7170485239      1.04e-07  
   10    -612.7170485249      4.04e-08  
   11    -612.7170485250      1.04e-08  
   12    -612.7170485250      3.41e-09  Convergence criterion met
 ---------------------------------------
 SCF time:   CPU 333.12s  wall 333.00s 
 SCF   energy in the final basis set =     -612.7170485250
 Total energy in the final basis set =     -612.7170485250

 Components of the MP2 correlation energy:
        aaaa  correlation energy =        -0.2645198810 au
        abab  correlation energy =        -1.5460545127 au
        bbbb  correlation energy =        -0.2645198810 au
        non-Brillouin singles    =        -0.0000000000 au

 Total  MP2   correlation energy =                    -2.07509427 au
        MP2         total energy =                  -614.79214280 au
  Entering Z-vector solver.
   1         0           1      0.000220    0.000220
   2         0           1      0.000065    0.000065
   3         0           1      0.000022    0.000022
   4         0           1      0.000006    0.000006
   5         0           1      0.000002    0.000002
   6         1           0      0.000000    0.000000    Roots Converged

 --------------------------------------------------------------

                    Orbital Energies (a.u.)
 --------------------------------------------------------------

 Alpha MOs
 -- Occupied --
-20.6157 -20.5539 -20.5501 -11.3925 -11.3011 -11.2884 -11.2759 -11.2555
-11.2442 -11.2434 -11.2356 -11.2277 -11.2240  -1.4627  -1.3818  -1.3679
 -1.1442  -1.0751  -1.0319  -1.0128  -0.9519  -0.9044  -0.8540  -0.8258
 -0.8040  -0.7505  -0.7234  -0.6768  -0.6603  -0.6547  -0.6417  -0.6301
 -0.6217  -0.6086  -0.5932  -0.5869  -0.5656  -0.5538  -0.5408  -0.5344
 -0.5236  -0.5147  -0.5074  -0.5000  -0.4871  -0.4796  -0.4533  -0.4461
 -0.4232  -0.4171
 -- Virtual --
  0.0315   0.0399   0.0474   0.0501   0.0624   0.0646   0.0692   0.0730
  0.0759   0.0882   0.0936   0.0971   0.1004   0.1016   0.1155   0.1235
  0.1294   0.1354   0.1421   0.1502   0.1511   0.1613   0.1615   0.1687
  0.1759   0.1791   0.1812   0.1826   0.1889   0.1899   0.1946   0.1982
  0.2019   0.2059   0.2079   0.2158   0.2190   0.2243   0.2246   0.2283
  0.2335   0.2367   0.2395   0.2461   0.2479   0.2536   0.2583   0.2639
  0.2677   0.2778   0.2856   0.2918   0.2948   0.3044   0.3139   0.3208
  0.3252   0.3359   0.3384   0.3434   0.3523   0.3589   0.3662   0.3708
  0.3758   0.3832   0.3868   0.3877   0.4046   0.4084   0.4085   0.4140
  0.4175   0.4290   0.4291   0.4347   0.4363   0.4427   0.4452   0.4505
  0.4557   0.4619   0.4657   0.4731   0.4840   0.4848   0.4907   0.5007
  0.5052   0.5201   0.5240   0.5266   0.5342   0.5469   0.5496   0.5753
  0.5959   0.6045   0.6217   0.6361   0.6375   0.6510   0.6623   0.6687
  0.6905   0.6963   0.7038   0.7166   0.7453   0.7637   0.7721   0.7920
  0.8028   0.8173   0.8260   0.8355   0.8539   0.8556   0.8738   0.8843
  0.8873   0.8950   0.8996   0.9129   0.9191   0.9255   0.9314   0.9340
  0.9471   0.9500   0.9511   0.9585   0.9616   0.9723   0.9740   0.9767
  0.9858   0.9980   1.0088   1.0121   1.0287   1.0415   1.0630   1.0866
  1.1042   1.1149   1.1312   1.1642   1.1874   1.2162   1.2325   1.2573
  1.2830   1.3041   1.3269   1.3406   1.3643   1.3875   1.3976   1.4218
  1.4329   1.4458   1.4518   1.4643   1.4968   1.5020   1.5198   1.5317
  1.5420   1.5652   1.5752   1.5978   1.6173   1.6318   1.6581   1.6810
  1.7013   1.7160   1.7300   1.7391   1.7526   1.7577   1.7693   1.7848
  1.8054   1.8155   1.8260   1.8390   1.8444   1.8481   1.8587   1.8670
  1.8830   1.8863   1.8988   1.9073   1.9186   1.9234   1.9405   1.9435
  1.9707   1.9801   1.9833   2.0000   2.0077   2.0219   2.0379   2.0536
  2.0608   2.0723   2.0898   2.0934   2.1084   2.1302   2.1533   2.1720
  2.1963   2.2006   2.2231   2.2330   2.2351   2.2557   2.2826   2.2938
  2.3135   2.3271   2.3481   2.3649   2.3805   2.4099   2.4186   2.4376
  2.4711   2.4840   2.4963   2.5143   2.5431   2.5680   2.5875   2.6101
  2.6188   2.6390   2.6526   2.6963   2.7006   2.7265   2.7540   2.7727
  2.8047   2.8207   2.8428   2.8721   2.8788   2.8863   2.8984   2.9135
  2.9259   2.9402   2.9467   2.9585   2.9658   2.9932   2.9991   3.0201
  3.0268   3.0554   3.0647   3.0729   3.0839   3.1183   3.1207   3.1285
  3.1563   3.1844   3.2121   3.2366   3.2415   3.2635   3.2916   3.3084
  3.3310   3.3357   3.3852   3.3890   3.4165   3.4327   3.4455   3.4547
  3.4793   3.4904   3.5222   3.5608   3.5663   3.5902   3.6204   3.6467
  3.6645   3.6736   3.7150   3.7819   3.8427   3.8634   3.9375   3.9850
  4.0103   4.0837   4.1708   4.1798   4.1994   4.2072   4.2407   4.2481
  4.2538   4.3046   4.3371   4.3733   4.4238   4.4821   4.5323   4.5654
  4.6152   4.6258   4.7179   4.7480   4.7847   4.9459   5.5472   5.6583
  5.7641   5.7697   5.9526   6.0893   6.1584   6.1731   6.4407  24.9191
 24.9550  24.9745  25.0048  25.0305  25.0879  25.1015  25.1216  25.1458
 25.1541  51.5838  51.7204  51.7277
 --------------------------------------------------------------

          Ground-State Mulliken Net Atomic Charges

     Atom                 Charge (a.u.)
  ----------------------------------------
      1 C                     0.083683
      2 H                     0.202650
      3 C                    -0.128402
      4 H                     0.197007
      5 O                    -0.031887
      6 C                    -1.211351
      7 H                     0.231034
      8 H                     0.196661
      9 C                     0.660619
     10 H                     0.210936
     11 C                    -0.395758
     12 O                    -0.215748
     13 C                    -0.599639
     14 H                     0.223147
     15 H                     0.237603
     16 C                    -0.670887
     17 H                     0.202950
     18 H                     0.183574
     19 C                     0.507945
     20 C                    -0.547559
     21 H                     0.179011
     22 H                     0.182316
     23 H                     0.158558
     24 C                    -0.496006
     25 H                     0.159907
     26 H                     0.171153
     27 H                     0.182282
     28 O                    -0.143291
     29 H                     0.269492
  ----------------------------------------
  Sum of atomic charges =     0.000000

 -----------------------------------------------------------------
                    Cartesian Multipole Moments
 -----------------------------------------------------------------
    Charge (ESU x 10^10)
                 0.0000
    Dipole Moment (Debye)
         X      -2.9476      Y      -0.6526      Z       2.5801
       Tot       3.9713
    Quadrupole Moments (Debye-Ang)
        XX     -98.2769     XY       8.3858     YY     -82.7968
        XZ       7.8411     YZ       1.3129     ZZ     -79.2981
    Octopole Moments (Debye-Ang^2)
       XXX     -89.8553    XXY       3.4941    XYY      16.5018
       YYY       0.8970    XXZ      25.4313    XYZ      -1.1396
       YYZ       5.8332    XZZ       7.0343    YZZ       6.1570
       ZZZ       1.1268
    Hexadecapole Moments (Debye-Ang^3)
      XXXX   -3312.5228   XXXY       6.8819   XXYY    -601.6275
      XYYY      35.8622   YYYY    -573.9822   XXXZ      85.0453
      XXYZ      -0.5220   XYYZ      15.2455   YYYZ      15.6109
      XXZZ    -562.9915   XYZZ      11.1956   YYZZ    -155.9424
      XZZZ       6.5643   YZZZ       6.5095   ZZZZ    -364.8530
 -----------------------------------------------------------------
 DrvMan is completing analytic gradient of the MP2 energy
 MP2 relaxed dipole moment
            1
    1  -1.1596680
    2  -0.2567536
    3   1.0150754
	Magnitude:	 1.562 au	 3.971 Debye
 MP2 energy read as -614.792143
 Full Analytical Gradient of MP2 Energy (in au.)
             1             2             3             4             5
    1   -0.00051717   -0.00042928    0.00167223    0.00008819    0.00052086
    2   -0.00054442    0.00033529    0.00112781    0.00010976   -0.00011646
    3    0.00157894    0.00015661   -0.00139401   -0.00052033    0.00127947
             6             7             8             9            10
    1   -0.00010883   -0.00032547   -0.00010624   -0.00054051    0.00019353
    2    0.00029019    0.00002027    0.00024694    0.00020912   -0.00027138
    3    0.00046341    0.00011761   -0.00005598   -0.00159913   -0.00017924
            11            12            13            14            15
    1    0.00136193    0.00025122    0.00001623    0.00028082   -0.00006645
    2   -0.00211345    0.00099265   -0.00027999   -0.00010225    0.00021948
    3    0.00425479   -0.00164644    0.00062579   -0.00026639    0.00022559
            16            17            18            19            20
    1   -0.00047281   -0.00021960   -0.00002314   -0.00085312   -0.00047064
    2    0.00019366    0.00004107    0.00009440   -0.00054472    0.00010525
    3    0.00014189   -0.00001823   -0.00002323   -0.00204489   -0.00016277
            21            22            23            24            25
    1   -0.00017773    0.00003362   -0.00002771   -0.00005313   -0.00052822
    2    0.00003910   -0.00001099   -0.00000284   -0.00065994   -0.00018070
    3   -0.00013102    0.00009165   -0.00001304    0.00047721    0.00000961
            26            27            28            29
    1   -0.00005427    0.00009024    0.00057941   -0.00011396
    2    0.00003355    0.00001274    0.00081423   -0.00005838
    3    0.00017018   -0.00010196   -0.00102406   -0.00041202
 Gradient time:  CPU 0.09 s  wall 0.09 s
 Geometry Optimization Parameters
   NAtoms,    NIC,     NZ,  NCons,   NDum,   NFix, NCnnct, MaxDiis
       29     242       0       0       0       0       0       0

 Cartesian Hessian Update
 Hessian Updated using BFGS Update


** GEOMETRY OPTIMIZATION IN DELOCALIZED INTERNAL COORDINATES **
   Searching for a Minimum

   Optimization Cycle:   4

                       Coordinates (Angstroms)
     ATOM                X               Y               Z
      1  C        -1.1274502943   -0.5452517246   -0.2144029142
      2  H        -0.8940406090   -0.6032043952   -1.2866819199
      3  C        -0.6249271962    0.7898170685    0.2830362954
      4  H        -0.6037064966    0.8134995424    1.3851411634
      5  O        -1.8370732455    1.4445947513   -0.1635096829
      6  C         0.7629465653    1.0982055739   -0.2166419234
      7  H         0.7988811626    1.0608447972   -1.3114391044
      8  H         1.1338181891    2.0772237886    0.1113704549
      9  C         1.6107072839   -0.0632416666    0.4008782505
     10  H         1.6259960708    0.0944236386    1.4907605448
     11  C         3.0478826649    0.0406937344   -0.0998172335
     12  O         3.5527440040   -0.7081869783   -0.8985584785
     13  C         1.0593283587   -1.4842318280    0.1284856047
     14  H         1.6958331560   -2.2011231820    0.6591229988
     15  H         1.1884569678   -1.6920549365   -0.9393811007
     16  C        -0.4339240846   -1.6888008919    0.4927941726
     17  H        -0.7583444972   -2.6801627227    0.1569909536
     18  H        -0.5861647656   -1.6313797152    1.5780209173
     19  C        -2.5223680798    0.1219751859   -0.1294212220
     20  C        -3.4311363645   -0.0306197202   -1.3293404203
     21  H        -4.2676346643    0.6735925572   -1.2656278551
     22  H        -2.8756580915    0.1679923300   -2.2495630090
     23  H        -3.8349636801   -1.0487541138   -1.3673734124
     24  C        -3.2635716001   -0.0686061711    1.1846438385
     25  H        -2.6043533044    0.0575849427    2.0475459877
     26  H        -3.6983104271   -1.0735412847    1.2272611214
     27  H        -4.0722279142    0.6652908827    1.2591283154
     28  O         3.7534107473    1.1133401253    0.3642688799
     29  H         3.1985753392    1.6117176107    0.9750534421
   Point Group: c1    Number of degrees of freedom:    81


   Energy is   -614.792142800

 Hessian Updated using BFGS Update

 78 Hessian modes will be used to form the next step
  Hessian Eigenvalues:
     0.004043    0.005172    0.005978    0.006339    0.007003    0.008718
     0.017435    0.019611    0.020049    0.026931    0.030168    0.032049
     0.035678    0.039607    0.044286    0.045324    0.047435    0.049569
     0.050522    0.055449    0.056161    0.057205    0.058073    0.058275
     0.058560    0.059360    0.062261    0.068366    0.069165    0.070677
     0.072079    0.080871    0.086997    0.087310    0.100602    0.111835
     0.114092    0.119968    0.138779    0.155612    0.159626    0.160009
     0.160761    0.167290    0.181104    0.195572    0.198934    0.243260
     0.249186    0.250871    0.255019    0.266296    0.271145    0.293981
     0.297911    0.300098    0.304975    0.306823    0.313963    0.335327
     0.337756    0.340748    0.341408    0.341898    0.342692    0.343052
     0.343315    0.343542    0.343772    0.344218    0.344439    0.344802
     0.346060    0.346121    0.348996    0.521564    0.544467    1.025618

 Minimum Search - Taking Simple RFO Step
 Searching for Lamda that Minimizes Along All modes
 Value Taken    Lamda =  -0.00030832
 Step Taken.  Stepsize is  0.114849

                             Maximum     Tolerance    Cnvgd?
         Gradient           0.002072      0.000300      NO
         Displacement       0.035603      0.001200      NO
         Energy change      0.000011      0.000001      NO


 New Cartesian Coordinates Obtained by Inverse Iteration

 Displacement from previous Coordinates is:  0.276996
 ----------------------------------------------------------------
             Standard Nuclear Orientation (Angstroms)
    I     Atom           X                Y                Z
 ----------------------------------------------------------------
    1      C      -1.1267831504    -0.5461724147    -0.2337582444
    2      H      -0.8931481462    -0.5993261940    -1.3063881606
    3      C      -0.6307298841     0.7881885960     0.2707532449
    4      H      -0.6216237317     0.8129087552     1.3735627870
    5      O      -1.8358380421     1.4422166785    -0.1953024497
    6      C       0.7611592162     1.0979016853    -0.2168924945
    7      H       0.8085269967     1.0638399460    -1.3113968302
    8      H       1.1297014929     2.0755123670     0.1171217943
    9      C       1.6049081064    -0.0629290449     0.4041073433
   10      H       1.6117215918     0.0912337883     1.4946011037
   11      C       3.0429408922     0.0463890065    -0.0875991561
   12      O       3.5581131048    -0.7058066942    -0.8756489230
   13      C       1.0616117791    -1.4838805657     0.1180668192
   14      H       1.6922464434    -2.1999005856     0.6563049086
   15      H       1.2047575762    -1.6901322977    -0.9484878815
   16      C      -0.4332769946    -1.6943981899     0.4672490287
   17      H      -0.7515733711    -2.6839593309     0.1208002872
   18      H      -0.5931175667    -1.6484045905     1.5518580596
   19      C      -2.5206507021     0.1218490536    -0.1356241524
   20      C      -3.4460961187    -0.0461153397    -1.3199787723
   21      H      -4.2806295400     0.6597283608    -1.2527294584
   22      H      -2.9050143945     0.1396787336    -2.2513843802
   23      H      -3.8516322549    -1.0640296018    -1.3384665606
   24      C      -3.2403967996    -0.0467934707     1.1922187296
   25      H      -2.5645013823     0.0931721772     2.0403627938
   26      H      -3.6740525303    -1.0508486240     1.2581139871
   27      H      -4.0474781010     0.6884839318     1.2699242738
   28      O       3.7464684261     1.1090376605     0.4008968449
   29      H       3.1871122793     1.6041934023     1.0104601230
 ----------------------------------------------------------------
 Molecular Point Group                 C1    NOp =  1
 Largest Abelian Subgroup              C1    NOp =  1
 Nuclear Repulsion Energy =   859.2545479506 hartrees
 There are       50 alpha and       50 beta electrons
 Applying Cartesian multipole field
    Component          Value
    ---------          -----
     (2,0,0)        1.00000E-11
     (0,2,0)        2.00000E-11
     (0,0,2)       -3.00000E-11
 Nucleus-field energy     =     0.0000000227 hartrees
 Requested basis set is 6-311++G(d,p)
 There are 158 shells and 398 basis functions
 A cutoff of  1.0D-11 yielded  10785 shell pairs
 There are     68230 function pairs (     72552 Cartesian)
 Smallest overlap matrix eigenvalue = 2.04E-06

 Q-Chem warning in module stvman/mkSTV.C, line 306:

 Overlap eigenvalue is smaller than square root of threshold
 Use THRESH >= 12 to get rid of this warning

 Guess MOs from SCF MO coefficient file

 -----------------------------------------------------------------------
  General SCF calculation program by
  Eric Jon Sundstrom, Paul Horn, Yuezhi Mao, Dmitri Zuev, Alec White,
  David Stuck, Shaama M.S., Shane Yost, Joonho Lee, David Small,
  Daniel Levine, Susi Lehtola, Hugh Burton, Evgeny Epifanovsky
 -----------------------------------------------------------------------
 Hartree-Fock
 A restricted SCF calculation will be
 performed using DIIS
 SCF converges when DIIS error is below 1.0e-08
 ---------------------------------------
  Cycle       Energy         DIIS error
 ---------------------------------------
    1    -612.7152116384      2.28e-04  
    2    -612.7169376250      5.81e-05  
    3    -612.7170814385      1.85e-05  
    4    -612.7170904728      7.49e-06  
    5    -612.7170924614      2.32e-06  
    6    -612.7170927549      1.17e-06  
    7    -612.7170928640      4.64e-07  
    8    -612.7170928848      1.75e-07  
    9    -612.7170928872      6.16e-08  
   10    -612.7170928875      2.44e-08  
   11    -612.7170928875      8.64e-09  Convergence criterion met
 ---------------------------------------
 SCF time:   CPU 307.83s  wall 308.00s 
 SCF   energy in the final basis set =     -612.7170928875
 Total energy in the final basis set =     -612.7170928875

 Components of the MP2 correlation energy:
        aaaa  correlation energy =        -0.2645835923 au
        abab  correlation energy =        -1.5460121770 au
        bbbb  correlation energy =        -0.2645835923 au
        non-Brillouin singles    =        -0.0000000000 au

 Total  MP2   correlation energy =                    -2.07517936 au
        MP2         total energy =                  -614.79227225 au
  Entering Z-vector solver.
   1         0           1      0.000219    0.000219
   2         0           1      0.000065    0.000065
   3         0           1      0.000022    0.000022
   4         0           1      0.000006    0.000006
   5         0           1      0.000002    0.000002
   6         1           0      0.000000    0.000000    Roots Converged

 --------------------------------------------------------------

                    Orbital Energies (a.u.)
 --------------------------------------------------------------

 Alpha MOs
 -- Occupied --
-20.6156 -20.5541 -20.5501 -11.3922 -11.3010 -11.2886 -11.2752 -11.2550
-11.2438 -11.2430 -11.2357 -11.2278 -11.2237  -1.4627  -1.3829  -1.3683
 -1.1442  -1.0751  -1.0319  -1.0129  -0.9523  -0.9046  -0.8541  -0.8258
 -0.8036  -0.7510  -0.7237  -0.6770  -0.6605  -0.6547  -0.6412  -0.6305
 -0.6217  -0.6088  -0.5938  -0.5869  -0.5656  -0.5535  -0.5407  -0.5336
 -0.5234  -0.5149  -0.5076  -0.5003  -0.4870  -0.4797  -0.4532  -0.4468
 -0.4225  -0.4176
 -- Virtual --
  0.0314   0.0399   0.0475   0.0501   0.0625   0.0645   0.0692   0.0728
  0.0761   0.0883   0.0937   0.0970   0.1002   0.1016   0.1154   0.1237
  0.1291   0.1354   0.1425   0.1502   0.1517   0.1612   0.1622   0.1688
  0.1754   0.1790   0.1812   0.1831   0.1888   0.1898   0.1945   0.1983
  0.2020   0.2059   0.2076   0.2158   0.2187   0.2242   0.2245   0.2287
  0.2335   0.2373   0.2397   0.2462   0.2478   0.2533   0.2586   0.2643
  0.2677   0.2777   0.2862   0.2920   0.2954   0.3048   0.3141   0.3206
  0.3245   0.3359   0.3385   0.3436   0.3524   0.3598   0.3667   0.3698
  0.3762   0.3838   0.3875   0.3881   0.4046   0.4079   0.4092   0.4145
  0.4176   0.4288   0.4295   0.4348   0.4365   0.4428   0.4461   0.4500
  0.4562   0.4619   0.4655   0.4731   0.4840   0.4852   0.4909   0.5006
  0.5055   0.5199   0.5225   0.5264   0.5329   0.5469   0.5499   0.5769
  0.5971   0.6046   0.6218   0.6364   0.6373   0.6511   0.6630   0.6697
  0.6892   0.6969   0.7035   0.7164   0.7457   0.7632   0.7726   0.7933
  0.8023   0.8183   0.8259   0.8362   0.8537   0.8554   0.8742   0.8850
  0.8880   0.8960   0.9001   0.9130   0.9196   0.9253   0.9303   0.9340
  0.9468   0.9500   0.9516   0.9584   0.9622   0.9725   0.9740   0.9767
  0.9862   0.9975   1.0080   1.0122   1.0295   1.0424   1.0647   1.0866
  1.1027   1.1161   1.1325   1.1646   1.1892   1.2170   1.2315   1.2573
  1.2825   1.3033   1.3262   1.3403   1.3641   1.3884   1.3988   1.4231
  1.4324   1.4470   1.4533   1.4648   1.4972   1.5030   1.5203   1.5330
  1.5408   1.5647   1.5787   1.5955   1.6176   1.6325   1.6561   1.6813
  1.6997   1.7171   1.7296   1.7399   1.7531   1.7573   1.7704   1.7839
  1.8069   1.8149   1.8252   1.8373   1.8430   1.8478   1.8602   1.8671
  1.8831   1.8863   1.8999   1.9078   1.9197   1.9238   1.9405   1.9437
  1.9720   1.9799   1.9844   2.0011   2.0079   2.0212   2.0392   2.0555
  2.0621   2.0724   2.0897   2.0951   2.1091   2.1296   2.1529   2.1717
  2.1985   2.2014   2.2222   2.2322   2.2350   2.2589   2.2845   2.2963
  2.3161   2.3279   2.3483   2.3654   2.3799   2.4117   2.4199   2.4381
  2.4726   2.4868   2.4950   2.5168   2.5444   2.5699   2.5871   2.6096
  2.6200   2.6395   2.6528   2.6972   2.7010   2.7279   2.7543   2.7736
  2.8055   2.8207   2.8431   2.8723   2.8802   2.8862   2.8982   2.9135
  2.9273   2.9401   2.9487   2.9594   2.9656   2.9937   2.9996   3.0203
  3.0271   3.0571   3.0651   3.0736   3.0850   3.1193   3.1216   3.1281
  3.1571   3.1844   3.2117   3.2382   3.2417   3.2640   3.2920   3.3095
  3.3299   3.3365   3.3861   3.3898   3.4186   3.4342   3.4449   3.4559
  3.4803   3.4916   3.5214   3.5640   3.5679   3.5909   3.6181   3.6505
  3.6651   3.6751   3.7166   3.7819   3.8430   3.8611   3.9350   3.9850
  4.0087   4.0850   4.1697   4.1800   4.2006   4.2083   4.2418   4.2493
  4.2556   4.3057   4.3393   4.3763   4.4279   4.4825   4.5280   4.5671
  4.6168   4.6260   4.7177   4.7502   4.7854   4.9465   5.5473   5.6588
  5.7630   5.7705   5.9523   6.0896   6.1593   6.1723   6.4414  24.9200
 24.9576  24.9769  25.0059  25.0313  25.0886  25.1023  25.1214  25.1457
 25.1539  51.5843  51.7203  51.7290
 --------------------------------------------------------------

          Ground-State Mulliken Net Atomic Charges

     Atom                 Charge (a.u.)
  ----------------------------------------
      1 C                     0.096594
      2 H                     0.205201
      3 C                    -0.124200
      4 H                     0.195933
      5 O                    -0.029163
      6 C                    -1.232013
      7 H                     0.230388
      8 H                     0.197574
      9 C                     0.665846
     10 H                     0.211146
     11 C                    -0.394139
     12 O                    -0.215816
     13 C                    -0.607111
     14 H                     0.222217
     15 H                     0.238617
     16 C                    -0.680917
     17 H                     0.203233
     18 H                     0.183914
     19 C                     0.511290
     20 C                    -0.550949
     21 H                     0.178469
     22 H                     0.182298
     23 H                     0.158526
     24 C                    -0.485174
     25 H                     0.158425
     26 H                     0.171151
     27 H                     0.182984
     28 O                    -0.144603
     29 H                     0.270280
  ----------------------------------------
  Sum of atomic charges =     0.000000

 -----------------------------------------------------------------
                    Cartesian Multipole Moments
 -----------------------------------------------------------------
    Charge (ESU x 10^10)
                 0.0000
    Dipole Moment (Debye)
         X      -2.9677      Y      -0.6465      Z       2.5875
       Tot       3.9901
    Quadrupole Moments (Debye-Ang)
        XX     -98.4515     XY       8.3261     YY     -82.7868
        XZ       7.5191     YZ       1.4690     ZZ     -79.1571
    Octopole Moments (Debye-Ang^2)
       XXX     -90.4068    XXY       3.5643    XYY      16.4191
       YYY       0.8081    XXZ      24.8226    XYZ      -1.3190
       YYZ       6.0347    XZZ       7.5278    YZZ       6.1686
       ZZZ       1.2563
    Hexadecapole Moments (Debye-Ang^3)
      XXXX   -3311.5025   XXXY       7.4736   XXYY    -601.0538
      XYYY      35.7198   YYYY    -574.1554   XXXZ      74.4552
      XXYZ      -1.0500   XYYZ      12.6414   YYYZ      14.0013
      XXZZ    -560.7765   XYZZ      11.6204   YYZZ    -155.3310
      XZZZ       1.2277   YZZZ       5.0588   ZZZZ    -363.3215
 -----------------------------------------------------------------
 DrvMan is completing analytic gradient of the MP2 energy
 MP2 relaxed dipole moment
            1
    1  -1.1675906
    2  -0.2543358
    3   1.0180110
	Magnitude:	 1.570 au	 3.990 Debye
 MP2 energy read as -614.792272
 Full Analytical Gradient of MP2 Energy (in au.)
             1             2             3             4             5
    1   -0.00014576    0.00017467   -0.00075442   -0.00001380    0.00011671
    2    0.00030248   -0.00019412    0.00011833    0.00004303   -0.00014699
    3   -0.00068761    0.00000974    0.00047488    0.00015625   -0.00037165
             6             7             8             9            10
    1    0.00001527    0.00002453   -0.00008083    0.00003555    0.00012723
    2   -0.00001658    0.00006237   -0.00000859    0.00016800   -0.00000714
    3    0.00005631    0.00007126   -0.00005813   -0.00009550   -0.00005213
            11            12            13            14            15
    1    0.00038637   -0.00010445    0.00024165   -0.00001085   -0.00003247
    2   -0.00056863    0.00021609   -0.00016561    0.00009489   -0.00012063
    3    0.00016735    0.00005371    0.00004786   -0.00008314    0.00007247
            16            17            18            19            20
    1   -0.00006449    0.00002243    0.00003104   -0.00000913    0.00005515
    2   -0.00026966   -0.00000525   -0.00000244    0.00004826   -0.00007404
    3   -0.00021767    0.00008675   -0.00014479    0.00063023   -0.00014359
            21            22            23            24            25
    1    0.00007372   -0.00008723   -0.00002501   -0.00005444    0.00009881
    2   -0.00003946   -0.00001439    0.00003647    0.00023709    0.00003718
    3   -0.00001071   -0.00001445   -0.00003886    0.00006322   -0.00001080
            26            27            28            29
    1    0.00003032   -0.00003077   -0.00004698    0.00002716
    2    0.00007683   -0.00001790    0.00002934    0.00018108
    3   -0.00002054    0.00012333   -0.00008401    0.00002020
 Gradient time:  CPU 0.09 s  wall 0.09 s
 Geometry Optimization Parameters
   NAtoms,    NIC,     NZ,  NCons,   NDum,   NFix, NCnnct, MaxDiis
       29     242       0       0       0       0       0       0

 Cartesian Hessian Update
 Hessian Updated using BFGS Update


** GEOMETRY OPTIMIZATION IN DELOCALIZED INTERNAL COORDINATES **
   Searching for a Minimum

   Optimization Cycle:   5

                       Coordinates (Angstroms)
     ATOM                X               Y               Z
      1  C        -1.1267831504   -0.5461724147   -0.2337582444
      2  H        -0.8931481462   -0.5993261940   -1.3063881606
      3  C        -0.6307298841    0.7881885960    0.2707532449
      4  H        -0.6216237317    0.8129087552    1.3735627870
      5  O        -1.8358380421    1.4422166785   -0.1953024497
      6  C         0.7611592162    1.0979016853   -0.2168924945
      7  H         0.8085269967    1.0638399460   -1.3113968302
      8  H         1.1297014929    2.0755123670    0.1171217943
      9  C         1.6049081064   -0.0629290449    0.4041073433
     10  H         1.6117215918    0.0912337883    1.4946011037
     11  C         3.0429408922    0.0463890065   -0.0875991561
     12  O         3.5581131048   -0.7058066942   -0.8756489230
     13  C         1.0616117791   -1.4838805657    0.1180668192
     14  H         1.6922464434   -2.1999005856    0.6563049086
     15  H         1.2047575762   -1.6901322977   -0.9484878815
     16  C        -0.4332769946   -1.6943981899    0.4672490287
     17  H        -0.7515733711   -2.6839593309    0.1208002872
     18  H        -0.5931175667   -1.6484045905    1.5518580596
     19  C        -2.5206507021    0.1218490536   -0.1356241524
     20  C        -3.4460961187   -0.0461153397   -1.3199787723
     21  H        -4.2806295400    0.6597283608   -1.2527294584
     22  H        -2.9050143945    0.1396787336   -2.2513843802
     23  H        -3.8516322549   -1.0640296018   -1.3384665606
     24  C        -3.2403967996   -0.0467934707    1.1922187296
     25  H        -2.5645013823    0.0931721772    2.0403627938
     26  H        -3.6740525303   -1.0508486240    1.2581139871
     27  H        -4.0474781010    0.6884839318    1.2699242738
     28  O         3.7464684261    1.1090376605    0.4008968449
     29  H         3.1871122793    1.6041934023    1.0104601230
   Point Group: c1    Number of degrees of freedom:    81


   Energy is   -614.792272249

 Hessian Updated using BFGS Update

 79 Hessian modes will be used to form the next step
  Hessian Eigenvalues:
     0.004049    0.005165    0.005977    0.006404    0.007003    0.010604
     0.017437    0.019869    0.020747    0.026934    0.030181    0.032219
     0.035771    0.039846    0.041084    0.045305    0.047387    0.048417
     0.050053    0.054988    0.056177    0.057184    0.058085    0.058323
     0.058571    0.059549    0.062454    0.068396    0.069084    0.070688
     0.072477    0.081524    0.086950    0.087316    0.100463    0.111840
     0.115251    0.120021    0.138926    0.156311    0.159586    0.159993
     0.160001    0.161405    0.166494    0.181305    0.195840    0.203157
     0.243200    0.248615    0.250973    0.251211    0.264855    0.270716
     0.292837    0.296245    0.299399    0.304607    0.306643    0.313415
     0.335722    0.337634    0.340698    0.341594    0.341925    0.342700
     0.343064    0.343315    0.343527    0.343784    0.344155    0.344426
     0.344838    0.346068    0.346199    0.349588    0.521294    0.544588
     1.026188

 Minimum Search - Taking Simple RFO Step
 Searching for Lamda that Minimizes Along All modes
 Value Taken    Lamda =  -0.00003304
 Step Taken.  Stepsize is  0.044478

                             Maximum     Tolerance    Cnvgd?
         Gradient           0.000649      0.000300      NO
         Displacement       0.015794      0.001200      NO
         Energy change     -0.000129      0.000001      NO


 New Cartesian Coordinates Obtained by Inverse Iteration

 Displacement from previous Coordinates is:  0.099392
 ----------------------------------------------------------------
             Standard Nuclear Orientation (Angstroms)
    I     Atom           X                Y                Z
 ----------------------------------------------------------------
    1      C      -1.1260884231    -0.5454593011    -0.2270907841
    2      H      -0.8926988935    -0.6006179692    -1.2997282918
    3      C      -0.6289277767     0.7893341461     0.2739887903
    4      H      -0.6145739088     0.8135584774     1.3766439527
    5      O      -1.8367587001     1.4438189788    -0.1847405307
    6      C       0.7602465417     1.0986070334    -0.2198379228
    7      H       0.8036878204     1.0612100865    -1.3145630476
    8      H       1.1308981535     2.0766029549     0.1110092042
    9      C       1.6042838334    -0.0607341293     0.4019349803
   10      H       1.6146713132     0.0964204099     1.4921016700
   11      C       3.0393554404     0.0470481836    -0.0968574410
   12      O       3.5490088671    -0.7045891291    -0.8893342686
   13      C       1.0599124672    -1.4818545311     0.1212913935
   14      H       1.6924521607    -2.1970046005     0.6588304639
   15      H       1.1987727607    -1.6896422847    -0.9456886018
   16      C      -0.4329610747    -1.6911278552     0.4771260875
   17      H      -0.7525651337    -2.6816213634     0.1343327865
   18      H      -0.5898484647    -1.6409627496     1.5622194754
   19      C      -2.5197983100     0.1221100923    -0.1333732972
   20      C      -3.4393059875    -0.0416783705    -1.3223890636
   21      H      -4.2752850488     0.6627062328    -1.2557672468
   22      H      -2.8934824554     0.1491506841    -2.2500977436
   23      H      -3.8428623641    -1.0603153200    -1.3470475315
   24      C      -3.2464099842    -0.0546295383     1.1892678038
   25      H      -2.5759814257     0.0824362905     2.0422234637
   26      H      -3.6787492593    -1.0598826629     1.2474671066
   27      H      -4.0551776102     0.6790443475     1.2649466433
   28      O       3.7484519688     1.1042264916     0.3951180712
   29      H       3.1924586881     1.5954825942     1.0107585432
 ----------------------------------------------------------------
 Molecular Point Group                 C1    NOp =  1
 Largest Abelian Subgroup              C1    NOp =  1
 Nuclear Repulsion Energy =   859.4908030064 hartrees
 There are       50 alpha and       50 beta electrons
 Applying Cartesian multipole field
    Component          Value
    ---------          -----
     (2,0,0)        1.00000E-11
     (0,2,0)        2.00000E-11
     (0,0,2)       -3.00000E-11
 Nucleus-field energy     =     0.0000000227 hartrees
 Requested basis set is 6-311++G(d,p)
 There are 158 shells and 398 basis functions
 A cutoff of  1.0D-11 yielded  10786 shell pairs
 There are     68231 function pairs (     72553 Cartesian)
 Smallest overlap matrix eigenvalue = 2.04E-06

 Q-Chem warning in module stvman/mkSTV.C, line 306:

 Overlap eigenvalue is smaller than square root of threshold
 Use THRESH >= 12 to get rid of this warning

 Guess MOs from SCF MO coefficient file

 -----------------------------------------------------------------------
  General SCF calculation program by
  Eric Jon Sundstrom, Paul Horn, Yuezhi Mao, Dmitri Zuev, Alec White,
  David Stuck, Shaama M.S., Shane Yost, Joonho Lee, David Small,
  Daniel Levine, Susi Lehtola, Hugh Burton, Evgeny Epifanovsky
 -----------------------------------------------------------------------
 Hartree-Fock
 A restricted SCF calculation will be
 performed using DIIS
 SCF converges when DIIS error is below 1.0e-08
 ---------------------------------------
  Cycle       Energy         DIIS error
 ---------------------------------------
    1    -612.7167957908      8.86e-05  
    2    -612.7170520491      2.22e-05  
    3    -612.7170730139      6.59e-06  
    4    -612.7170741847      3.01e-06  
    5    -612.7170744512      8.30e-07  
    6    -612.7170744798      3.51e-07  
    7    -612.7170744862      1.06e-07  
    8    -612.7170744867      4.44e-08  
    9    -612.7170744868      1.38e-08  
   10    -612.7170744868      4.28e-09  Convergence criterion met
 ---------------------------------------
 SCF time:   CPU 279.54s  wall 280.00s 
 SCF   energy in the final basis set =     -612.7170744868
 Total energy in the final basis set =     -612.7170744868

 Components of the MP2 correlation energy:
        aaaa  correlation energy =        -0.2646003345 au
        abab  correlation energy =        -1.5460099699 au
        bbbb  correlation energy =        -0.2646003345 au
        non-Brillouin singles    =        -0.0000000000 au

 Total  MP2   correlation energy =                    -2.07521064 au
        MP2         total energy =                  -614.79228513 au
  Entering Z-vector solver.
   1         0           1      0.000219    0.000219
   2         0           1      0.000065    0.000065
   3         0           1      0.000022    0.000022
   4         0           1      0.000006    0.000006
   5         0           1      0.000002    0.000002
   6         1           0      0.000000    0.000000    Roots Converged

 --------------------------------------------------------------

                    Orbital Energies (a.u.)
 --------------------------------------------------------------

 Alpha MOs
 -- Occupied --
-20.6157 -20.5539 -20.5501 -11.3922 -11.3008 -11.2885 -11.2752 -11.2549
-11.2438 -11.2430 -11.2355 -11.2277 -11.2236  -1.4628  -1.3826  -1.3683
 -1.1448  -1.0754  -1.0321  -1.0131  -0.9521  -0.9046  -0.8542  -0.8257
 -0.8038  -0.7509  -0.7237  -0.6772  -0.6606  -0.6548  -0.6416  -0.6304
 -0.6218  -0.6089  -0.5937  -0.5869  -0.5656  -0.5536  -0.5407  -0.5339
 -0.5234  -0.5148  -0.5077  -0.5003  -0.4872  -0.4797  -0.4533  -0.4466
 -0.4225  -0.4175
 -- Virtual --
  0.0314   0.0399   0.0475   0.0501   0.0625   0.0645   0.0692   0.0729
  0.0760   0.0883   0.0937   0.0970   0.1003   0.1016   0.1154   0.1237
  0.1292   0.1354   0.1424   0.1503   0.1517   0.1611   0.1621   0.1687
  0.1754   0.1790   0.1812   0.1829   0.1888   0.1899   0.1945   0.1983
  0.2021   0.2059   0.2077   0.2159   0.2189   0.2242   0.2245   0.2285
  0.2335   0.2372   0.2397   0.2461   0.2479   0.2534   0.2585   0.2642
  0.2677   0.2777   0.2861   0.2920   0.2953   0.3048   0.3141   0.3208
  0.3248   0.3361   0.3384   0.3439   0.3524   0.3598   0.3670   0.3698
  0.3762   0.3837   0.3874   0.3880   0.4045   0.4080   0.4090   0.4143
  0.4177   0.4290   0.4294   0.4348   0.4364   0.4428   0.4461   0.4502
  0.4562   0.4619   0.4660   0.4732   0.4843   0.4853   0.4908   0.5011
  0.5055   0.5201   0.5229   0.5265   0.5332   0.5471   0.5500   0.5770
  0.5973   0.6049   0.6220   0.6364   0.6376   0.6513   0.6630   0.6696
  0.6896   0.6969   0.7036   0.7166   0.7457   0.7635   0.7723   0.7930
  0.8030   0.8183   0.8257   0.8362   0.8543   0.8557   0.8745   0.8853
  0.8879   0.8961   0.9001   0.9131   0.9199   0.9256   0.9308   0.9340
  0.9469   0.9500   0.9515   0.9587   0.9620   0.9722   0.9740   0.9769
  0.9859   0.9976   1.0081   1.0121   1.0294   1.0424   1.0640   1.0866
  1.1034   1.1158   1.1331   1.1646   1.1884   1.2170   1.2323   1.2575
  1.2828   1.3038   1.3268   1.3401   1.3642   1.3886   1.3996   1.4227
  1.4325   1.4470   1.4530   1.4650   1.4981   1.5030   1.5200   1.5334
  1.5412   1.5656   1.5785   1.5963   1.6177   1.6320   1.6569   1.6811
  1.7005   1.7169   1.7297   1.7400   1.7529   1.7583   1.7707   1.7844
  1.8070   1.8151   1.8253   1.8376   1.8434   1.8478   1.8605   1.8676
  1.8833   1.8866   1.8997   1.9077   1.9194   1.9241   1.9410   1.9441
  1.9719   1.9798   1.9855   2.0012   2.0084   2.0219   2.0393   2.0549
  2.0622   2.0725   2.0902   2.0957   2.1101   2.1309   2.1538   2.1725
  2.1993   2.2016   2.2228   2.2329   2.2355   2.2587   2.2848   2.2961
  2.3160   2.3280   2.3489   2.3659   2.3800   2.4115   2.4199   2.4385
  2.4725   2.4861   2.4959   2.5168   2.5441   2.5698   2.5877   2.6100
  2.6198   2.6391   2.6532   2.6976   2.7009   2.7276   2.7547   2.7737
  2.8054   2.8211   2.8432   2.8725   2.8798   2.8863   2.8983   2.9136
  2.9273   2.9406   2.9482   2.9600   2.9660   2.9940   3.0000   3.0202
  3.0278   3.0570   3.0653   3.0736   3.0852   3.1197   3.1218   3.1286
  3.1573   3.1855   3.2127   3.2384   3.2418   3.2650   3.2926   3.3098
  3.3308   3.3369   3.3871   3.3904   3.4185   3.4346   3.4453   3.4570
  3.4813   3.4923   3.5230   3.5642   3.5681   3.5917   3.6201   3.6506
  3.6658   3.6756   3.7169   3.7816   3.8435   3.8623   3.9372   3.9855
  4.0105   4.0850   4.1702   4.1801   4.2006   4.2081   4.2419   4.2493
  4.2554   4.3053   4.3391   4.3757   4.4292   4.4825   4.5305   4.5681
  4.6172   4.6265   4.7189   4.7507   4.7869   4.9473   5.5472   5.6590
  5.7637   5.7703   5.9531   6.0903   6.1591   6.1727   6.4414  24.9210
 24.9578  24.9778  25.0061  25.0319  25.0891  25.1028  25.1219  25.1463
 25.1544  51.5845  51.7206  51.7291
 --------------------------------------------------------------

          Ground-State Mulliken Net Atomic Charges

     Atom                 Charge (a.u.)
  ----------------------------------------
      1 C                     0.088779
      2 H                     0.204439
      3 C                    -0.120526
      4 H                     0.196519
      5 O                    -0.030537
      6 C                    -1.227297
      7 H                     0.229811
      8 H                     0.198885
      9 C                     0.663100
     10 H                     0.210254
     11 C                    -0.395700
     12 O                    -0.215522
     13 C                    -0.605839
     14 H                     0.222322
     15 H                     0.238766
     16 C                    -0.675494
     17 H                     0.203100
     18 H                     0.183930
     19 C                     0.511283
     20 C                    -0.549578
     21 H                     0.178549
     22 H                     0.182239
     23 H                     0.158395
     24 C                    -0.488296
     25 H                     0.158701
     26 H                     0.171048
     27 H                     0.182679
     28 O                    -0.144560
     29 H                     0.270549
  ----------------------------------------
  Sum of atomic charges =     0.000000

 -----------------------------------------------------------------
                    Cartesian Multipole Moments
 -----------------------------------------------------------------
    Charge (ESU x 10^10)
                 0.0000
    Dipole Moment (Debye)
         X      -2.9455      Y      -0.6535      Z       2.5946
       Tot       3.9793
    Quadrupole Moments (Debye-Ang)
        XX     -98.3752     XY       8.3397     YY     -82.8134
        XZ       7.6412     YZ       1.4152     ZZ     -79.1873
    Octopole Moments (Debye-Ang^2)
       XXX     -89.6024    XXY       3.4901    XYY      16.4921
       YYY       0.6215    XXZ      25.0827    XYZ      -1.2444
       YYZ       5.9833    XZZ       7.5116    YZZ       6.2128
       ZZZ       1.4403
    Hexadecapole Moments (Debye-Ang^3)
      XXXX   -3306.1258   XXXY       7.2219   XXYY    -600.3154
      XYYY      35.4188   YYYY    -573.4016   XXXZ      77.8552
      XXYZ      -0.8252   XYYZ      13.4845   YYYZ      14.4200
      XXZZ    -560.8478   XYZZ      11.7225   YYZZ    -155.3772
      XZZZ       3.5260   YZZZ       5.5783   ZZZZ    -364.3187
 -----------------------------------------------------------------
 DrvMan is completing analytic gradient of the MP2 energy
 MP2 relaxed dipole moment
            1
    1  -1.1588497
    2  -0.2571001
    3   1.0208089
	Magnitude:	 1.566 au	 3.979 Debye
 MP2 energy read as -614.792285
 Full Analytical Gradient of MP2 Energy (in au.)
             1             2             3             4             5
    1    0.00019599   -0.00003635    0.00002350    0.00002296    0.00000015
    2   -0.00003221    0.00006644   -0.00018258   -0.00002690    0.00016763
    3    0.00024728   -0.00002711   -0.00006527   -0.00001474    0.00006935
             6             7             8             9            10
    1    0.00004839    0.00000011   -0.00002705   -0.00015339    0.00004954
    2   -0.00023268    0.00001241    0.00003052    0.00016011   -0.00000486
    3    0.00002371   -0.00006420    0.00002695    0.00002843    0.00007784
            11            12            13            14            15
    1   -0.00021999    0.00003704   -0.00005547   -0.00003263    0.00000326
    2    0.00016044   -0.00022851    0.00012034    0.00000689   -0.00002573
    3   -0.00027544    0.00008719   -0.00009623    0.00001918   -0.00008372
            16            17            18            19            20
    1    0.00005854    0.00002814    0.00000014   -0.00000474    0.00004538
    2    0.00008386   -0.00000170    0.00000172   -0.00006186    0.00002913
    3    0.00004078   -0.00002717    0.00006725   -0.00012096    0.00006570
            21            22            23            24            25
    1   -0.00001112    0.00003243    0.00000198    0.00006627    0.00000068
    2    0.00002144    0.00000140   -0.00000836   -0.00003460   -0.00001116
    3    0.00001944    0.00000533    0.00002809   -0.00008948   -0.00000246
            26            27            28            29
    1   -0.00001664    0.00000973   -0.00003095   -0.00003591
    2   -0.00002020    0.00002485   -0.00001552   -0.00000032
    3   -0.00000434   -0.00004038    0.00012592   -0.00002094
 Gradient time:  CPU 0.09 s  wall 0.09 s
 Geometry Optimization Parameters
   NAtoms,    NIC,     NZ,  NCons,   NDum,   NFix, NCnnct, MaxDiis
       29     242       0       0       0       0       0       0

 Cartesian Hessian Update
 Hessian Updated using BFGS Update


** GEOMETRY OPTIMIZATION IN DELOCALIZED INTERNAL COORDINATES **
   Searching for a Minimum

   Optimization Cycle:   6

                       Coordinates (Angstroms)
     ATOM                X               Y               Z
      1  C        -1.1260884231   -0.5454593011   -0.2270907841
      2  H        -0.8926988935   -0.6006179692   -1.2997282918
      3  C        -0.6289277767    0.7893341461    0.2739887903
      4  H        -0.6145739088    0.8135584774    1.3766439527
      5  O        -1.8367587001    1.4438189788   -0.1847405307
      6  C         0.7602465417    1.0986070334   -0.2198379228
      7  H         0.8036878204    1.0612100865   -1.3145630476
      8  H         1.1308981535    2.0766029549    0.1110092042
      9  C         1.6042838334   -0.0607341293    0.4019349803
     10  H         1.6146713132    0.0964204099    1.4921016700
     11  C         3.0393554404    0.0470481836   -0.0968574410
     12  O         3.5490088671   -0.7045891291   -0.8893342686
     13  C         1.0599124672   -1.4818545311    0.1212913935
     14  H         1.6924521607   -2.1970046005    0.6588304639
     15  H         1.1987727607   -1.6896422847   -0.9456886018
     16  C        -0.4329610747   -1.6911278552    0.4771260875
     17  H        -0.7525651337   -2.6816213634    0.1343327865
     18  H        -0.5898484647   -1.6409627496    1.5622194754
     19  C        -2.5197983100    0.1221100923   -0.1333732972
     20  C        -3.4393059875   -0.0416783705   -1.3223890636
     21  H        -4.2752850488    0.6627062328   -1.2557672468
     22  H        -2.8934824554    0.1491506841   -2.2500977436
     23  H        -3.8428623641   -1.0603153200   -1.3470475315
     24  C        -3.2464099842   -0.0546295383    1.1892678038
     25  H        -2.5759814257    0.0824362905    2.0422234637
     26  H        -3.6787492593   -1.0598826629    1.2474671066
     27  H        -4.0551776102    0.6790443475    1.2649466433
     28  O         3.7484519688    1.1042264916    0.3951180712
     29  H         3.1924586881    1.5954825942    1.0107585432
   Point Group: c1    Number of degrees of freedom:    81


   Energy is   -614.792285126

 Hessian Updated using BFGS Update

 80 Hessian modes will be used to form the next step
  Hessian Eigenvalues:
     0.004010    0.004555    0.005976    0.006413    0.007001    0.011986
     0.017430    0.019896    0.021419    0.026925    0.030204    0.032325
     0.036236    0.039742    0.044208    0.045290    0.047439    0.048582
     0.049907    0.055001    0.056192    0.057181    0.058084    0.058348
     0.058561    0.059238    0.062474    0.068566    0.069185    0.070670
     0.073188    0.081783    0.086986    0.087323    0.100643    0.111804
     0.115242    0.119862    0.142324    0.156899    0.159786    0.159998
     0.160001    0.160148    0.162316    0.165542    0.180523    0.194925
     0.201154    0.243361    0.249356    0.250941    0.256835    0.266493
     0.274491    0.295875    0.299007    0.301271    0.306117    0.309562
     0.313221    0.335683    0.338093    0.340809    0.341817    0.342091
     0.342707    0.343101    0.343350    0.343730    0.343768    0.344203
     0.344760    0.344990    0.346073    0.346318    0.349145    0.521207
     0.544476    1.027214

 Minimum Search - Taking Simple RFO Step
 Searching for Lamda that Minimizes Along All modes
 Value Taken    Lamda =  -0.00000633
 Step Taken.  Stepsize is  0.023676

                             Maximum     Tolerance    Cnvgd?
         Gradient           0.000302      0.000300      NO
         Displacement       0.010020      0.001200      NO
         Energy change     -0.000013      0.000001      NO


 New Cartesian Coordinates Obtained by Inverse Iteration

 Displacement from previous Coordinates is:  0.045694
 ----------------------------------------------------------------
             Standard Nuclear Orientation (Angstroms)
    I     Atom           X                Y                Z
 ----------------------------------------------------------------
    1      C      -1.1266290620    -0.5454891861    -0.2283222477
    2      H      -0.8936254083    -0.6014844026    -1.3009639382
    3      C      -0.6293130564     0.7899324680     0.2718168052
    4      H      -0.6157910095     0.8153172144     1.3744333703
    5      O      -1.8372992968     1.4433752653    -0.1881908975
    6      C       0.7604360946     1.0990383389    -0.2211088067
    7      H       0.8044776037     1.0608816761    -1.3157103084
    8      H       1.1311405191     2.0771514722     0.1092163464
    9      C       1.6046937800    -0.0603200479     0.4014212550
   10      H       1.6138859152     0.0968094643     1.4915171860
   11      C       3.0402480683     0.0485221636    -0.0966608809
   12      O       3.5476766662    -0.6966846092    -0.8965983346
   13      C       1.0602271130    -1.4816339761     0.1210605775
   14      H       1.6928158750    -2.1968496326     0.6585233007
   15      H       1.1992550555    -1.6892451014    -0.9458272928
   16      C      -0.4330696971    -1.6907524630     0.4764202586
   17      H      -0.7527835038    -2.6814482719     0.1343305670
   18      H      -0.5902013713    -1.6399043153     1.5613843666
   19      C      -2.5204810818     0.1218800682    -0.1340948014
   20      C      -3.4414249260    -0.0438784934    -1.3219730429
   21      H      -4.2777332300     0.6600881382    -1.2553594813
   22      H      -2.8968405627     0.1461238158    -2.2505632174
   23      H      -3.8444622081    -1.0627473652    -1.3450547827
   24      C      -3.2456486920    -0.0530205842     1.1898619700
   25      H      -2.5745142497     0.0861784055     2.0418947474
   26      H      -3.6769640663    -1.0585517239     1.2503951476
   27      H      -4.0550567753     0.6799556148     1.2652577315
   28      O       3.7516824080     1.1009444520     0.4020827456
   29      H       3.1980242930     1.5874488141     1.0235563220
 ----------------------------------------------------------------
 Molecular Point Group                 C1    NOp =  1
 Largest Abelian Subgroup              C1    NOp =  1
 Nuclear Repulsion Energy =   859.3576697133 hartrees
 There are       50 alpha and       50 beta electrons
 Applying Cartesian multipole field
    Component          Value
    ---------          -----
     (2,0,0)        1.00000E-11
     (0,2,0)        2.00000E-11
     (0,0,2)       -3.00000E-11
 Nucleus-field energy     =     0.0000000226 hartrees
 Requested basis set is 6-311++G(d,p)
 There are 158 shells and 398 basis functions
 A cutoff of  1.0D-11 yielded  10787 shell pairs
 There are     68232 function pairs (     72554 Cartesian)
 Smallest overlap matrix eigenvalue = 2.04E-06

 Q-Chem warning in module stvman/mkSTV.C, line 306:

 Overlap eigenvalue is smaller than square root of threshold
 Use THRESH >= 12 to get rid of this warning

 Guess MOs from SCF MO coefficient file

 -----------------------------------------------------------------------
  General SCF calculation program by
  Eric Jon Sundstrom, Paul Horn, Yuezhi Mao, Dmitri Zuev, Alec White,
  David Stuck, Shaama M.S., Shane Yost, Joonho Lee, David Small,
  Daniel Levine, Susi Lehtola, Hugh Burton, Evgeny Epifanovsky
 -----------------------------------------------------------------------
 Hartree-Fock
 A restricted SCF calculation will be
 performed using DIIS
 SCF converges when DIIS error is below 1.0e-08
 ---------------------------------------
  Cycle       Energy         DIIS error
 ---------------------------------------
    1    -612.7169921682      5.83e-05  
    2    -612.7170855365      1.59e-05  
    3    -612.7170965010      3.91e-06  
    4    -612.7170972040      2.19e-06  
    5    -612.7170973616      7.40e-07  
    6    -612.7170973974      2.37e-07  
    7    -612.7170974000      7.28e-08  
    8    -612.7170974004      2.87e-08  
    9    -612.7170974004      1.35e-08  
   10    -612.7170974005      5.31e-09  Convergence criterion met
 ---------------------------------------
 SCF time:   CPU 270.18s  wall 270.00s 
 SCF   energy in the final basis set =     -612.7170974005
 Total energy in the final basis set =     -612.7170974005

 Components of the MP2 correlation energy:
        aaaa  correlation energy =        -0.2645884997 au
        abab  correlation energy =        -1.5460150804 au
        bbbb  correlation energy =        -0.2645884997 au
        non-Brillouin singles    =        -0.0000000000 au

 Total  MP2   correlation energy =                    -2.07519208 au
        MP2         total energy =                  -614.79228948 au
  Entering Z-vector solver.
   1         0           1      0.000219    0.000219
   2         0           1      0.000065    0.000065
   3         0           1      0.000022    0.000022
   4         0           1      0.000006    0.000006
   5         0           1      0.000002    0.000002
   6         1           0      0.000000    0.000000    Roots Converged

 --------------------------------------------------------------

                    Orbital Energies (a.u.)
 --------------------------------------------------------------

 Alpha MOs
 -- Occupied --
-20.6158 -20.5539 -20.5501 -11.3922 -11.3008 -11.2884 -11.2753 -11.2549
-11.2439 -11.2431 -11.2355 -11.2277 -11.2236  -1.4629  -1.3826  -1.3683
 -1.1446  -1.0752  -1.0320  -1.0130  -0.9521  -0.9045  -0.8542  -0.8257
 -0.8038  -0.7509  -0.7236  -0.6772  -0.6604  -0.6547  -0.6415  -0.6303
 -0.6219  -0.6088  -0.5937  -0.5869  -0.5656  -0.5535  -0.5407  -0.5339
 -0.5234  -0.5148  -0.5076  -0.5003  -0.4872  -0.4796  -0.4533  -0.4465
 -0.4225  -0.4174
 -- Virtual --
  0.0313   0.0399   0.0475   0.0501   0.0625   0.0645   0.0692   0.0729
  0.0760   0.0882   0.0938   0.0970   0.1004   0.1016   0.1153   0.1237
  0.1292   0.1353   0.1424   0.1504   0.1516   0.1611   0.1621   0.1687
  0.1754   0.1789   0.1813   0.1829   0.1889   0.1899   0.1945   0.1983
  0.2021   0.2059   0.2077   0.2160   0.2189   0.2241   0.2245   0.2285
  0.2335   0.2372   0.2398   0.2461   0.2481   0.2533   0.2586   0.2642
  0.2677   0.2777   0.2860   0.2919   0.2954   0.3049   0.3142   0.3209
  0.3249   0.3361   0.3383   0.3440   0.3523   0.3598   0.3670   0.3694
  0.3764   0.3836   0.3875   0.3881   0.4044   0.4080   0.4090   0.4142
  0.4176   0.4289   0.4294   0.4348   0.4363   0.4427   0.4461   0.4502
  0.4562   0.4619   0.4660   0.4731   0.4842   0.4854   0.4909   0.5013
  0.5054   0.5202   0.5229   0.5263   0.5332   0.5471   0.5500   0.5769
  0.5973   0.6048   0.6219   0.6365   0.6377   0.6512   0.6630   0.6695
  0.6896   0.6969   0.7036   0.7164   0.7455   0.7631   0.7724   0.7929
  0.8030   0.8182   0.8254   0.8362   0.8542   0.8556   0.8743   0.8853
  0.8880   0.8962   0.9001   0.9131   0.9199   0.9256   0.9311   0.9340
  0.9467   0.9500   0.9516   0.9586   0.9620   0.9724   0.9741   0.9768
  0.9858   0.9977   1.0083   1.0121   1.0295   1.0426   1.0638   1.0867
  1.1038   1.1159   1.1334   1.1648   1.1883   1.2168   1.2324   1.2575
  1.2827   1.3039   1.3268   1.3396   1.3639   1.3884   1.3994   1.4224
  1.4322   1.4472   1.4526   1.4651   1.4976   1.5034   1.5196   1.5335
  1.5413   1.5657   1.5788   1.5958   1.6173   1.6320   1.6565   1.6808
  1.7000   1.7169   1.7297   1.7402   1.7532   1.7586   1.7710   1.7842
  1.8069   1.8151   1.8252   1.8377   1.8434   1.8477   1.8603   1.8675
  1.8833   1.8865   1.8996   1.9076   1.9195   1.9239   1.9410   1.9440
  1.9721   1.9798   1.9855   2.0010   2.0082   2.0214   2.0397   2.0545
  2.0621   2.0725   2.0899   2.0953   2.1098   2.1305   2.1540   2.1719
  2.1995   2.2017   2.2227   2.2326   2.2351   2.2586   2.2852   2.2962
  2.3154   2.3278   2.3484   2.3656   2.3799   2.4113   2.4197   2.4385
  2.4723   2.4861   2.4957   2.5166   2.5441   2.5700   2.5883   2.6101
  2.6199   2.6390   2.6531   2.6975   2.7008   2.7276   2.7547   2.7736
  2.8055   2.8211   2.8432   2.8723   2.8799   2.8862   2.8983   2.9136
  2.9272   2.9406   2.9482   2.9608   2.9659   2.9938   2.9998   3.0201
  3.0277   3.0569   3.0651   3.0736   3.0855   3.1195   3.1213   3.1283
  3.1574   3.1852   3.2126   3.2382   3.2420   3.2647   3.2924   3.3095
  3.3298   3.3364   3.3865   3.3900   3.4182   3.4337   3.4452   3.4570
  3.4809   3.4922   3.5225   3.5637   3.5681   3.5911   3.6197   3.6506
  3.6655   3.6753   3.7170   3.7816   3.8432   3.8621   3.9366   3.9852
  4.0102   4.0848   4.1702   4.1801   4.2005   4.2081   4.2417   4.2492
  4.2552   4.3051   4.3391   4.3757   4.4294   4.4825   4.5300   4.5676
  4.6165   4.6259   4.7185   4.7504   4.7862   4.9470   5.5470   5.6591
  5.7636   5.7698   5.9530   6.0902   6.1592   6.1725   6.4412  24.9206
 24.9576  24.9773  25.0061  25.0317  25.0889  25.1026  25.1218  25.1461
 25.1543  51.5845  51.7206  51.7291
 --------------------------------------------------------------

          Ground-State Mulliken Net Atomic Charges

     Atom                 Charge (a.u.)
  ----------------------------------------
      1 C                     0.088823
      2 H                     0.204697
      3 C                    -0.114804
      4 H                     0.196664
      5 O                    -0.030448
      6 C                    -1.231925
      7 H                     0.229420
      8 H                     0.200156
      9 C                     0.664678
     10 H                     0.208560
     11 C                    -0.398167
     12 O                    -0.215186
     13 C                    -0.607417
     14 H                     0.222236
     15 H                     0.238586
     16 C                    -0.672833
     17 H                     0.202952
     18 H                     0.184022
     19 C                     0.510324
     20 C                    -0.549841
     21 H                     0.178525
     22 H                     0.182272
     23 H                     0.158435
     24 C                    -0.488297
     25 H                     0.158604
     26 H                     0.171079
     27 H                     0.182715
     28 O                    -0.144621
     29 H                     0.270789
  ----------------------------------------
  Sum of atomic charges =     0.000000

 -----------------------------------------------------------------
                    Cartesian Multipole Moments
 -----------------------------------------------------------------
    Charge (ESU x 10^10)
                 0.0000
    Dipole Moment (Debye)
         X      -2.9396      Y      -0.6663      Z       2.6159
       Tot       3.9910
    Quadrupole Moments (Debye-Ang)
        XX     -98.3363     XY       8.2949     YY     -82.8125
        XZ       7.6936     YZ       1.4360     ZZ     -79.1907
    Octopole Moments (Debye-Ang^2)
       XXX     -89.4873    XXY       3.2980    XYY      16.5201
       YYY       0.4308    XXZ      25.3283    XYZ      -1.2260
       YYZ       6.0258    XZZ       7.5133    YZZ       6.2459
       ZZZ       1.6661
    Hexadecapole Moments (Debye-Ang^3)
      XXXX   -3307.2821   XXXY       6.2311   XXYY    -600.2603
      XYYY      34.6569   YYYY    -572.8345   XXXZ      78.0577
      XXYZ      -0.6809   XYYZ      13.2863   YYYZ      14.2873
      XXZZ    -561.1898   XYZZ      11.8132   YYZZ    -155.3077
      XZZZ       3.6304   YZZZ       5.5685   ZZZZ    -364.9981
 -----------------------------------------------------------------
 DrvMan is completing analytic gradient of the MP2 energy
 MP2 relaxed dipole moment
            1
    1  -1.1565450
    2  -0.2621623
    3   1.0291701
	Magnitude:	 1.570 au	 3.991 Debye
 MP2 energy read as -614.792289
 Full Analytical Gradient of MP2 Energy (in au.)
             1             2             3             4             5
    1   -0.00001512   -0.00001881    0.00002869    0.00001373    0.00004410
    2   -0.00003079    0.00001859    0.00002936    0.00000031    0.00001430
    3    0.00007887   -0.00000371   -0.00006986   -0.00002463    0.00003413
             6             7             8             9            10
    1    0.00005302   -0.00001847   -0.00004075   -0.00011325    0.00004236
    2   -0.00009225    0.00001493    0.00004403    0.00006641   -0.00004281
    3    0.00009990   -0.00000847   -0.00000887   -0.00008607    0.00001459
            11            12            13            14            15
    1   -0.00005371    0.00010231   -0.00004572    0.00001207   -0.00000610
    2    0.00003360   -0.00005384    0.00003483    0.00000084    0.00000385
    3    0.00002563    0.00001242    0.00001627   -0.00001956   -0.00000016
            16            17            18            19            20
    1   -0.00001827   -0.00000873   -0.00000190   -0.00001098    0.00003643
    2    0.00000791    0.00000494    0.00001248   -0.00003202    0.00000224
    3    0.00000053   -0.00000488    0.00001260   -0.00010181    0.00006987
            21            22            23            24            25
    1   -0.00000633    0.00000980   -0.00000179   -0.00001006   -0.00001135
    2    0.00001143    0.00000028   -0.00000184   -0.00003081   -0.00000764
    3    0.00000363    0.00000383    0.00000591   -0.00000549    0.00000307
            26            27            28            29
    1   -0.00000652    0.00000581    0.00005589   -0.00001634
    2   -0.00000437    0.00000978   -0.00000984   -0.00000388
    3    0.00000570   -0.00001083   -0.00000028   -0.00004234
 Gradient time:  CPU 0.09 s  wall 0.09 s
 Geometry Optimization Parameters
   NAtoms,    NIC,     NZ,  NCons,   NDum,   NFix, NCnnct, MaxDiis
       29     242       0       0       0       0       0       0

 Cartesian Hessian Update
 Hessian Updated using BFGS Update


** GEOMETRY OPTIMIZATION IN DELOCALIZED INTERNAL COORDINATES **
   Searching for a Minimum

   Optimization Cycle:   7

                       Coordinates (Angstroms)
     ATOM                X               Y               Z
      1  C        -1.1266290620   -0.5454891861   -0.2283222477
      2  H        -0.8936254083   -0.6014844026   -1.3009639382
      3  C        -0.6293130564    0.7899324680    0.2718168052
      4  H        -0.6157910095    0.8153172144    1.3744333703
      5  O        -1.8372992968    1.4433752653   -0.1881908975
      6  C         0.7604360946    1.0990383389   -0.2211088067
      7  H         0.8044776037    1.0608816761   -1.3157103084
      8  H         1.1311405191    2.0771514722    0.1092163464
      9  C         1.6046937800   -0.0603200479    0.4014212550
     10  H         1.6138859152    0.0968094643    1.4915171860
     11  C         3.0402480683    0.0485221636   -0.0966608809
     12  O         3.5476766662   -0.6966846092   -0.8965983346
     13  C         1.0602271130   -1.4816339761    0.1210605775
     14  H         1.6928158750   -2.1968496326    0.6585233007
     15  H         1.1992550555   -1.6892451014   -0.9458272928
     16  C        -0.4330696971   -1.6907524630    0.4764202586
     17  H        -0.7527835038   -2.6814482719    0.1343305670
     18  H        -0.5902013713   -1.6399043153    1.5613843666
     19  C        -2.5204810818    0.1218800682   -0.1340948014
     20  C        -3.4414249260   -0.0438784934   -1.3219730429
     21  H        -4.2777332300    0.6600881382   -1.2553594813
     22  H        -2.8968405627    0.1461238158   -2.2505632174
     23  H        -3.8444622081   -1.0627473652   -1.3450547827
     24  C        -3.2456486920   -0.0530205842    1.1898619700
     25  H        -2.5745142497    0.0861784055    2.0418947474
     26  H        -3.6769640663   -1.0585517239    1.2503951476
     27  H        -4.0550567753    0.6799556148    1.2652577315
     28  O         3.7516824080    1.1009444520    0.4020827456
     29  H         3.1980242930    1.5874488141    1.0235563220
   Point Group: c1    Number of degrees of freedom:    81


   Energy is   -614.792289480

 Hessian Updated using BFGS Update

 81 Hessian modes will be used to form the next step
  Hessian Eigenvalues:
     0.002350    0.004127    0.005979    0.006402    0.007003    0.011670
     0.017447    0.019162    0.020877    0.026882    0.030288    0.032239
     0.036933    0.039764    0.043729    0.045308    0.047380    0.049831
     0.050429    0.055236    0.056191    0.057240    0.058084    0.058331
     0.058583    0.059272    0.062437    0.067982    0.068849    0.070817
     0.074253    0.081678    0.086375    0.087495    0.100520    0.111834
     0.115193    0.119864    0.141486    0.156471    0.159752    0.159972
     0.160000    0.160001    0.160211    0.161686    0.165356    0.184037
     0.195950    0.201766    0.243678    0.248657    0.250681    0.261166
     0.268549    0.277101    0.293940    0.298987    0.304017    0.305630
     0.311792    0.333320    0.335900    0.339722    0.340995    0.341802
     0.342216    0.342718    0.343109    0.343327    0.343704    0.343804
     0.344194    0.344811    0.346063    0.346143    0.348788    0.365477
     0.521207    0.544778    1.025934

 Minimum Search - Taking Simple RFO Step
 Searching for Lamda that Minimizes Along All modes
 Value Taken    Lamda =  -0.00000521
 Step Taken.  Stepsize is  0.043378

                             Maximum     Tolerance    Cnvgd?
         Gradient           0.000097      0.000300     YES
         Displacement       0.020085      0.001200      NO
         Energy change     -0.000004      0.000001      NO


 New Cartesian Coordinates Obtained by Inverse Iteration

 Displacement from previous Coordinates is:  0.077452
 ----------------------------------------------------------------
             Standard Nuclear Orientation (Angstroms)
    I     Atom           X                Y                Z
 ----------------------------------------------------------------
    1      C      -1.1269375342    -0.5454590624    -0.2293080829
    2      H      -0.8941011312    -0.6025445492    -1.3019021127
    3      C      -0.6299827484     0.7907854823     0.2694372908
    4      H      -0.6170134112     0.8175991237     1.3720400185
    5      O      -1.8383502763     1.4429633608    -0.1918322050
    6      C       0.7599477619     1.0996080904    -0.2234868931
    7      H       0.8045304695     1.0594665627    -1.3179533149
    8      H       1.1313267918     2.0778342367     0.1054990407
    9      C       1.6046820315    -0.0589006662     0.4008387637
   10      H       1.6133416985     0.0994893396     1.4906992661
   11      C       3.0393614606     0.0513628160    -0.0991078853
   12      O       3.5405293067    -0.6829859408    -0.9128855040
   13      C       1.0608498976    -1.4808526161     0.1219313203
   14      H       1.6931666947    -2.1952341578     0.6609216737
   15      H       1.2008193788    -1.6896632889    -0.9445575334
   16      C      -0.4327886662    -1.6899033654     0.4765515553
   17      H      -0.7521229611    -2.6810392453     0.1353816090
   18      H      -0.5904031796    -1.6381837936     1.5613677994
   19      C      -2.5211339167     0.1215033489    -0.1350157342
   20      C      -3.4433862584    -0.0465658328    -1.3219782055
   21      H      -4.2802971265     0.6566566785    -1.2554582450
   22      H      -2.8999893374     0.1427790825    -2.2513889558
   23      H      -3.8454960764    -1.0658253063    -1.3434516547
   24      C      -3.2447763545    -0.0513285218     1.1901840510
   25      H      -2.5729681680     0.0908074362     2.0411906906
   26      H      -3.6744880624    -1.0573567901     1.2534438279
   27      H      -4.0552338038     0.6805404445     1.2649077776
   28      O       3.7559849476     1.0944282743     0.4116896806
   29      H       3.2076537678     1.5716560581     1.0449866261
 ----------------------------------------------------------------
 Molecular Point Group                 C1    NOp =  1
 Largest Abelian Subgroup              C1    NOp =  1
 Nuclear Repulsion Energy =   859.3038753922 hartrees
 There are       50 alpha and       50 beta electrons
 Applying Cartesian multipole field
    Component          Value
    ---------          -----
     (2,0,0)        1.00000E-11
     (0,2,0)        2.00000E-11
     (0,0,2)       -3.00000E-11
 Nucleus-field energy     =     0.0000000226 hartrees
 Requested basis set is 6-311++G(d,p)
 There are 158 shells and 398 basis functions
 A cutoff of  1.0D-11 yielded  10788 shell pairs
 There are     68259 function pairs (     72580 Cartesian)
 Smallest overlap matrix eigenvalue = 2.05E-06

 Q-Chem warning in module stvman/mkSTV.C, line 306:

 Overlap eigenvalue is smaller than square root of threshold
 Use THRESH >= 12 to get rid of this warning

 Guess MOs from SCF MO coefficient file

 -----------------------------------------------------------------------
  General SCF calculation program by
  Eric Jon Sundstrom, Paul Horn, Yuezhi Mao, Dmitri Zuev, Alec White,
  David Stuck, Shaama M.S., Shane Yost, Joonho Lee, David Small,
  Daniel Levine, Susi Lehtola, Hugh Burton, Evgeny Epifanovsky
 -----------------------------------------------------------------------
 Hartree-Fock
 A restricted SCF calculation will be
 performed using DIIS
 SCF converges when DIIS error is below 1.0e-08
 ---------------------------------------
  Cycle       Energy         DIIS error
 ---------------------------------------
    1    -612.7167584525      1.07e-04  
    2    -612.7170649355      2.92e-05  
    3    -612.7171019729      6.49e-06  
    4    -612.7171044214      3.20e-06  
    5    -612.7171047734      1.36e-06  
    6    -612.7171048797      3.73e-07  
    7    -612.7171048853      1.32e-07  
    8    -612.7171048861      5.13e-08  
    9    -612.7171048862      2.59e-08  
   10    -612.7171048863      1.01e-08  
   11    -612.7171048863      3.91e-09  Convergence criterion met
 ---------------------------------------
 SCF time:   CPU 315.00s  wall 315.00s 
 SCF   energy in the final basis set =     -612.7171048863
 Total energy in the final basis set =     -612.7171048863

 Components of the MP2 correlation energy:
        aaaa  correlation energy =        -0.2645825676 au
        abab  correlation energy =        -1.5460231837 au
        bbbb  correlation energy =        -0.2645825676 au
        non-Brillouin singles    =        -0.0000000000 au

 Total  MP2   correlation energy =                    -2.07518832 au
        MP2         total energy =                  -614.79229321 au
  Entering Z-vector solver.
   1         0           1      0.000219    0.000219
   2         0           1      0.000065    0.000065
   3         0           1      0.000022    0.000022
   4         0           1      0.000006    0.000006
   5         0           1      0.000002    0.000002
   6         1           0      0.000000    0.000000    Roots Converged

 --------------------------------------------------------------

                    Orbital Energies (a.u.)
 --------------------------------------------------------------

 Alpha MOs
 -- Occupied --
-20.6158 -20.5539 -20.5501 -11.3923 -11.3008 -11.2884 -11.2752 -11.2547
-11.2440 -11.2431 -11.2355 -11.2277 -11.2236  -1.4629  -1.3825  -1.3683
 -1.1444  -1.0751  -1.0319  -1.0129  -0.9520  -0.9044  -0.8542  -0.8256
 -0.8039  -0.7509  -0.7235  -0.6772  -0.6602  -0.6547  -0.6415  -0.6302
 -0.6219  -0.6087  -0.5937  -0.5868  -0.5656  -0.5535  -0.5406  -0.5338
 -0.5234  -0.5148  -0.5075  -0.5003  -0.4872  -0.4795  -0.4534  -0.4464
 -0.4225  -0.4173
 -- Virtual --
  0.0312   0.0399   0.0475   0.0501   0.0625   0.0645   0.0691   0.0729
  0.0760   0.0882   0.0939   0.0970   0.1005   0.1016   0.1153   0.1236
  0.1291   0.1351   0.1425   0.1504   0.1516   0.1611   0.1621   0.1685
  0.1753   0.1789   0.1815   0.1828   0.1890   0.1899   0.1946   0.1983
  0.2021   0.2060   0.2077   0.2162   0.2190   0.2239   0.2245   0.2285
  0.2335   0.2373   0.2400   0.2461   0.2484   0.2532   0.2586   0.2643
  0.2677   0.2775   0.2860   0.2917   0.2954   0.3050   0.3142   0.3210
  0.3250   0.3362   0.3382   0.3443   0.3522   0.3601   0.3671   0.3689
  0.3766   0.3835   0.3876   0.3883   0.4043   0.4079   0.4090   0.4141
  0.4175   0.4289   0.4296   0.4349   0.4361   0.4425   0.4461   0.4503
  0.4564   0.4619   0.4661   0.4730   0.4840   0.4857   0.4909   0.5019
  0.5055   0.5204   0.5230   0.5261   0.5334   0.5472   0.5500   0.5770
  0.5975   0.6047   0.6219   0.6366   0.6380   0.6511   0.6631   0.6696
  0.6895   0.6970   0.7037   0.7163   0.7450   0.7625   0.7724   0.7928
  0.8034   0.8184   0.8248   0.8362   0.8543   0.8558   0.8742   0.8855
  0.8883   0.8963   0.9001   0.9131   0.9201   0.9257   0.9316   0.9340
  0.9464   0.9501   0.9517   0.9586   0.9619   0.9725   0.9743   0.9769
  0.9856   0.9978   1.0085   1.0120   1.0296   1.0429   1.0637   1.0869
  1.1047   1.1162   1.1340   1.1650   1.1880   1.2166   1.2327   1.2573
  1.2826   1.3041   1.3266   1.3388   1.3637   1.3883   1.3994   1.4217
  1.4318   1.4476   1.4519   1.4656   1.4973   1.5040   1.5187   1.5339
  1.5417   1.5664   1.5795   1.5951   1.6164   1.6320   1.6560   1.6805
  1.6995   1.7168   1.7297   1.7405   1.7539   1.7593   1.7716   1.7840
  1.8068   1.8152   1.8252   1.8378   1.8435   1.8476   1.8601   1.8676
  1.8833   1.8866   1.8995   1.9076   1.9197   1.9237   1.9411   1.9440
  1.9725   1.9798   1.9861   2.0009   2.0083   2.0207   2.0405   2.0536
  2.0621   2.0726   2.0896   2.0950   2.1097   2.1302   2.1544   2.1715
  2.1999   2.2021   2.2227   2.2322   2.2348   2.2587   2.2860   2.2966
  2.3146   2.3276   2.3478   2.3656   2.3799   2.4111   2.4196   2.4387
  2.4719   2.4860   2.4956   2.5166   2.5440   2.5706   2.5893   2.6101
  2.6201   2.6388   2.6530   2.6974   2.7007   2.7275   2.7547   2.7736
  2.8057   2.8212   2.8433   2.8721   2.8802   2.8862   2.8982   2.9136
  2.9272   2.9408   2.9481   2.9619   2.9661   2.9937   2.9997   3.0199
  3.0277   3.0569   3.0648   3.0737   3.0861   3.1190   3.1209   3.1281
  3.1578   3.1851   3.2126   3.2378   3.2426   3.2647   3.2922   3.3091
  3.3282   3.3359   3.3860   3.3898   3.4179   3.4326   3.4451   3.4576
  3.4807   3.4925   3.5220   3.5632   3.5684   3.5906   3.6196   3.6508
  3.6653   3.6751   3.7172   3.7815   3.8426   3.8619   3.9360   3.9844
  4.0101   4.0848   4.1700   4.1802   4.2005   4.2080   4.2417   4.2492
  4.2551   4.3049   4.3392   4.3758   4.4309   4.4824   4.5296   4.5674
  4.6157   4.6255   4.7182   4.7503   4.7856   4.9469   5.5469   5.6593
  5.7636   5.7689   5.9528   6.0903   6.1595   6.1722   6.4412  24.9204
 24.9576  24.9771  25.0062  25.0316  25.0888  25.1025  25.1218  25.1459
 25.1542  51.5847  51.7206  51.7292
 --------------------------------------------------------------

          Ground-State Mulliken Net Atomic Charges

     Atom                 Charge (a.u.)
  ----------------------------------------
      1 C                     0.088067
      2 H                     0.205080
      3 C                    -0.105919
      4 H                     0.196866
      5 O                    -0.030461
      6 C                    -1.237561
      7 H                     0.228737
      8 H                     0.202407
      9 C                     0.666678
     10 H                     0.205659
     11 C                    -0.402412
     12 O                    -0.214447
     13 C                    -0.611010
     14 H                     0.221827
     15 H                     0.238562
     16 C                    -0.667363
     17 H                     0.202675
     18 H                     0.184136
     19 C                     0.509093
     20 C                    -0.550228
     21 H                     0.178484
     22 H                     0.182312
     23 H                     0.158458
     24 C                    -0.488304
     25 H                     0.158426
     26 H                     0.171055
     27 H                     0.182751
     28 O                    -0.144878
     29 H                     0.271310
  ----------------------------------------
  Sum of atomic charges =     0.000000

 -----------------------------------------------------------------
                    Cartesian Multipole Moments
 -----------------------------------------------------------------
    Charge (ESU x 10^10)
                 0.0000
    Dipole Moment (Debye)
         X      -2.9194      Y      -0.6905      Z       2.6557
       Tot       4.0065
    Quadrupole Moments (Debye-Ang)
        XX     -98.2284     XY       8.2092     YY     -82.8200
        XZ       7.8121     YZ       1.4636     ZZ     -79.1990
    Octopole Moments (Debye-Ang^2)
       XXX     -88.8346    XXY       2.9368    XYY      16.6048
       YYY       0.0611    XXZ      25.8174    XYZ      -1.1700
       YYZ       6.0903    XZZ       7.5430    YZZ       6.3115
       ZZZ       2.1306
    Hexadecapole Moments (Debye-Ang^3)
      XXXX   -3305.2829   XXXY       4.4512   XXYY    -599.7164
      XYYY      33.3338   YYYY    -571.7824   XXXZ      79.1449
      XXYZ      -0.3419   XYYZ      13.1172   YYYZ      14.1404
      XXZZ    -561.4696   XYZZ      12.0112   YYZZ    -155.2085
      XZZZ       4.3879   YZZZ       5.6440   ZZZZ    -366.4547
 -----------------------------------------------------------------
 DrvMan is completing analytic gradient of the MP2 energy
 MP2 relaxed dipole moment
            1
    1  -1.1485722
    2  -0.2716445
    3   1.0448399
	Magnitude:	 1.576 au	 4.007 Debye
 MP2 energy read as -614.792293
 Full Analytical Gradient of MP2 Energy (in au.)
             1             2             3             4             5
    1   -0.00012108    0.00000110    0.00002655   -0.00000472    0.00000061
    2    0.00003608   -0.00001130    0.00003896    0.00000347   -0.00006645
    3   -0.00005402    0.00001152    0.00003500   -0.00000149    0.00000077
             6             7             8             9            10
    1    0.00005658   -0.00000778   -0.00003824    0.00001958    0.00004239
    2    0.00002498    0.00001188    0.00002297    0.00002813   -0.00003753
    3    0.00007843    0.00001001   -0.00002712   -0.00009985   -0.00000306
            11            12            13            14            15
    1    0.00008856    0.00003476    0.00004496    0.00002686   -0.00000575
    2   -0.00010974    0.00002412   -0.00004460    0.00000898   -0.00001126
    3    0.00017237   -0.00004373    0.00005300   -0.00003397    0.00002167
            16            17            18            19            20
    1   -0.00001189   -0.00001460    0.00000208   -0.00003061   -0.00010308
    2    0.00002319    0.00000654    0.00000878   -0.00002240    0.00000423
    3   -0.00001189    0.00001061   -0.00002160    0.00001528   -0.00011726
            21            22            23            24            25
    1   -0.00000430   -0.00001432   -0.00000165    0.00000486   -0.00001042
    2   -0.00000384    0.00000028    0.00000589    0.00001130    0.00000253
    3   -0.00001408   -0.00000581   -0.00000986    0.00008197    0.00000907
            26            27            28            29
    1    0.00001001    0.00000009    0.00000733    0.00000211
    2    0.00001111   -0.00000348    0.00000876    0.00002840
    3   -0.00000023    0.00001112   -0.00004747   -0.00001940
 Gradient time:  CPU 0.09 s  wall 0.09 s
 Geometry Optimization Parameters
   NAtoms,    NIC,     NZ,  NCons,   NDum,   NFix, NCnnct, MaxDiis
       29     242       0       0       0       0       0       0

 Cartesian Hessian Update
 Hessian Updated using BFGS Update


** GEOMETRY OPTIMIZATION IN DELOCALIZED INTERNAL COORDINATES **
   Searching for a Minimum

   Optimization Cycle:   8

                       Coordinates (Angstroms)
     ATOM                X               Y               Z
      1  C        -1.1269375342   -0.5454590624   -0.2293080829
      2  H        -0.8941011312   -0.6025445492   -1.3019021127
      3  C        -0.6299827484    0.7907854823    0.2694372908
      4  H        -0.6170134112    0.8175991237    1.3720400185
      5  O        -1.8383502763    1.4429633608   -0.1918322050
      6  C         0.7599477619    1.0996080904   -0.2234868931
      7  H         0.8045304695    1.0594665627   -1.3179533149
      8  H         1.1313267918    2.0778342367    0.1054990407
      9  C         1.6046820315   -0.0589006662    0.4008387637
     10  H         1.6133416985    0.0994893396    1.4906992661
     11  C         3.0393614606    0.0513628160   -0.0991078853
     12  O         3.5405293067   -0.6829859408   -0.9128855040
     13  C         1.0608498976   -1.4808526161    0.1219313203
     14  H         1.6931666947   -2.1952341578    0.6609216737
     15  H         1.2008193788   -1.6896632889   -0.9445575334
     16  C        -0.4327886662   -1.6899033654    0.4765515553
     17  H        -0.7521229611   -2.6810392453    0.1353816090
     18  H        -0.5904031796   -1.6381837936    1.5613677994
     19  C        -2.5211339167    0.1215033489   -0.1350157342
     20  C        -3.4433862584   -0.0465658328   -1.3219782055
     21  H        -4.2802971265    0.6566566785   -1.2554582450
     22  H        -2.8999893374    0.1427790825   -2.2513889558
     23  H        -3.8454960764   -1.0658253063   -1.3434516547
     24  C        -3.2447763545   -0.0513285218    1.1901840510
     25  H        -2.5729681680    0.0908074362    2.0411906906
     26  H        -3.6744880624   -1.0573567901    1.2534438279
     27  H        -4.0552338038    0.6805404445    1.2649077776
     28  O         3.7559849476    1.0944282743    0.4116896806
     29  H         3.2076537678    1.5716560581    1.0449866261
   Point Group: c1    Number of degrees of freedom:    81


   Energy is   -614.792293205

 Hessian Updated using BFGS Update

 81 Hessian modes will be used to form the next step
  Hessian Eigenvalues:
     0.001007    0.004145    0.005989    0.006392    0.007006    0.011832
     0.017446    0.019062    0.021553    0.026878    0.030314    0.032766
     0.036705    0.039766    0.045307    0.045423    0.047444    0.049797
     0.050760    0.055387    0.056216    0.057233    0.058085    0.058328
     0.058580    0.059276    0.062511    0.067209    0.068870    0.070807
     0.075289    0.081663    0.086383    0.087426    0.101680    0.111837
     0.116583    0.120154    0.144619    0.157810    0.159843    0.159976
     0.160000    0.160178    0.160405    0.161476    0.166851    0.183519
     0.196019    0.201532    0.243736    0.248914    0.254447    0.261027
     0.268333    0.278539    0.296132    0.299028    0.304077    0.311120
     0.324936    0.335545    0.337089    0.339947    0.341145    0.341967
     0.342624    0.342832    0.343172    0.343509    0.343792    0.343896
     0.344187    0.344830    0.346065    0.346386    0.353336    0.390724
     0.521297    0.544769    1.025627

 Minimum Search - Taking Simple RFO Step
 Searching for Lamda that Minimizes Along All modes
 Value Taken    Lamda =  -0.00000484
 Step Taken.  Stepsize is  0.062667

                             Maximum     Tolerance    Cnvgd?
         Gradient           0.000206      0.000300     YES
         Displacement       0.030764      0.001200      NO
         Energy change     -0.000004      0.000001      NO


 New Cartesian Coordinates Obtained by Inverse Iteration

 Displacement from previous Coordinates is:  0.112038
 ----------------------------------------------------------------
             Standard Nuclear Orientation (Angstroms)
    I     Atom           X                Y                Z
 ----------------------------------------------------------------
    1      C      -1.1270335853    -0.5452688295    -0.2296474397
    2      H      -0.8947438787    -0.6042295795    -1.3022540220
    3      C      -0.6306043346     0.7924496048     0.2662034029
    4      H      -0.6173491694     0.8216308486     1.3687450515
    5      O      -1.8396488184     1.4429647254    -0.1958702680
    6      C       0.7588540711     1.1005733071    -0.2279480287
    7      H       0.8034591724     1.0570024586    -1.3222392679
    8      H       1.1317346837     2.0789601699     0.0986394917
    9      C       1.6037607020    -0.0564501999     0.3992673027
   10      H       1.6114475445     0.1040660379     1.4887423884
   11      C       3.0371668595     0.0558715221    -0.1033337252
   12      O       3.5298085580    -0.6628812559    -0.9359964947
   13      C       1.0609535681    -1.4793075769     0.1227139381
   14      H       1.6933565063    -2.1924899693     0.6633728344
   15      H       1.2014099875    -1.6894724039    -0.9434000586
   16      C      -0.4325211557    -1.6886835466     0.4776396191
   17      H      -0.7514990076    -2.6803773641     0.1376998598
   18      H      -0.5901753890    -1.6357132279     1.5623848692
   19      C      -2.5213152696     0.1212533932    -0.1355818405
   20      C      -3.4441555106    -0.0503733887    -1.3213126679
   21      H      -4.2819467444     0.6518358436    -1.2554667319
   22      H      -2.9016411242     0.1379420548    -2.2514436138
   23      H      -3.8448356126    -1.0702432309    -1.3404996466
   24      C      -3.2441384495    -0.0495375533     1.1903166398
   25      H      -2.5721227040     0.0958776334     2.0405949743
   26      H      -3.6720464066    -1.0561758117     1.2562554776
   27      H      -4.0558659182     0.6810516217     1.2637074518
   28      O       3.7617532233     1.0841326959     0.4258338443
   29      H       3.2206633968     1.5472292198     1.0756213246
 ----------------------------------------------------------------
 Molecular Point Group                 C1    NOp =  1
 Largest Abelian Subgroup              C1    NOp =  1
 Nuclear Repulsion Energy =   859.3411642722 hartrees
 There are       50 alpha and       50 beta electrons
 Applying Cartesian multipole field
    Component          Value
    ---------          -----
     (2,0,0)        1.00000E-11
     (0,2,0)        2.00000E-11
     (0,0,2)       -3.00000E-11
 Nucleus-field energy     =     0.0000000225 hartrees
 Requested basis set is 6-311++G(d,p)
 There are 158 shells and 398 basis functions
 A cutoff of  1.0D-11 yielded  10786 shell pairs
 There are     68260 function pairs (     72581 Cartesian)
 Smallest overlap matrix eigenvalue = 2.05E-06

 Q-Chem warning in module stvman/mkSTV.C, line 306:

 Overlap eigenvalue is smaller than square root of threshold
 Use THRESH >= 12 to get rid of this warning

 Guess MOs from SCF MO coefficient file

 -----------------------------------------------------------------------
  General SCF calculation program by
  Eric Jon Sundstrom, Paul Horn, Yuezhi Mao, Dmitri Zuev, Alec White,
  David Stuck, Shaama M.S., Shane Yost, Joonho Lee, David Small,
  Daniel Levine, Susi Lehtola, Hugh Burton, Evgeny Epifanovsky
 -----------------------------------------------------------------------
 Hartree-Fock
 A restricted SCF calculation will be
 performed using DIIS
 SCF converges when DIIS error is below 1.0e-08
 ---------------------------------------
  Cycle       Energy         DIIS error
 ---------------------------------------
    1    -612.7163852073      1.52e-04  
    2    -612.7170145368      4.17e-05  
    3    -612.7170906695      9.28e-06  
    4    -612.7170956995      4.58e-06  
    5    -612.7170964114      1.95e-06  
    6    -612.7170966345      5.31e-07  
    7    -612.7170966459      2.07e-07  
    8    -612.7170966478      7.75e-08  
    9    -612.7170966482      3.88e-08  
   10    -612.7170966483      1.48e-08  
   11    -612.7170966484      5.75e-09  Convergence criterion met
 ---------------------------------------
 SCF time:   CPU 312.29s  wall 312.00s 
 SCF   energy in the final basis set =     -612.7170966484
 Total energy in the final basis set =     -612.7170966484

 Components of the MP2 correlation energy:
        aaaa  correlation energy =        -0.2645857533 au
        abab  correlation energy =        -1.5460281184 au
        bbbb  correlation energy =        -0.2645857533 au
        non-Brillouin singles    =        -0.0000000000 au

 Total  MP2   correlation energy =                    -2.07519963 au
        MP2         total energy =                  -614.79229627 au
  Entering Z-vector solver.
   1         0           1      0.000219    0.000219
   2         0           1      0.000065    0.000065
   3         0           1      0.000022    0.000022
   4         0           1      0.000006    0.000006
   5         0           1      0.000002    0.000002
   6         1           0      0.000000    0.000000    Roots Converged

 --------------------------------------------------------------

                    Orbital Energies (a.u.)
 --------------------------------------------------------------

 Alpha MOs
 -- Occupied --
-20.6159 -20.5538 -20.5501 -11.3923 -11.3007 -11.2883 -11.2752 -11.2544
-11.2441 -11.2431 -11.2354 -11.2277 -11.2235  -1.4629  -1.3824  -1.3683
 -1.1444  -1.0750  -1.0319  -1.0129  -0.9520  -0.9043  -0.8543  -0.8255
 -0.8039  -0.7509  -0.7234  -0.6773  -0.6600  -0.6546  -0.6417  -0.6300
 -0.6221  -0.6087  -0.5936  -0.5867  -0.5657  -0.5534  -0.5406  -0.5337
 -0.5234  -0.5147  -0.5075  -0.5003  -0.4873  -0.4794  -0.4535  -0.4463
 -0.4223  -0.4172
 -- Virtual --
  0.0311   0.0398   0.0476   0.0501   0.0625   0.0646   0.0690   0.0730
  0.0760   0.0881   0.0940   0.0970   0.1006   0.1016   0.1152   0.1236
  0.1291   0.1350   0.1426   0.1505   0.1516   0.1611   0.1621   0.1684
  0.1752   0.1788   0.1818   0.1827   0.1891   0.1900   0.1947   0.1983
  0.2021   0.2061   0.2076   0.2164   0.2192   0.2236   0.2244   0.2284
  0.2335   0.2374   0.2403   0.2460   0.2488   0.2530   0.2586   0.2645
  0.2676   0.2774   0.2860   0.2915   0.2955   0.3052   0.3144   0.3212
  0.3252   0.3363   0.3381   0.3448   0.3519   0.3605   0.3665   0.3689
  0.3771   0.3834   0.3877   0.3887   0.4041   0.4077   0.4091   0.4139
  0.4173   0.4288   0.4298   0.4350   0.4359   0.4423   0.4462   0.4506
  0.4566   0.4620   0.4664   0.4729   0.4838   0.4861   0.4911   0.5026
  0.5055   0.5206   0.5230   0.5258   0.5336   0.5474   0.5501   0.5771
  0.5978   0.6048   0.6219   0.6367   0.6386   0.6510   0.6632   0.6696
  0.6895   0.6971   0.7038   0.7161   0.7445   0.7619   0.7725   0.7927
  0.8039   0.8187   0.8240   0.8363   0.8545   0.8562   0.8742   0.8856
  0.8889   0.8967   0.9002   0.9130   0.9204   0.9259   0.9326   0.9342
  0.9460   0.9503   0.9519   0.9586   0.9619   0.9727   0.9745   0.9770
  0.9853   0.9980   1.0089   1.0120   1.0298   1.0434   1.0634   1.0871
  1.1057   1.1171   1.1349   1.1653   1.1876   1.2163   1.2331   1.2572
  1.2824   1.3045   1.3263   1.3378   1.3635   1.3882   1.3995   1.4208
  1.4313   1.4483   1.4511   1.4662   1.4971   1.5046   1.5177   1.5345
  1.5423   1.5674   1.5807   1.5940   1.6156   1.6317   1.6555   1.6803
  1.6991   1.7168   1.7298   1.7409   1.7548   1.7604   1.7727   1.7839
  1.8068   1.8153   1.8251   1.8380   1.8437   1.8475   1.8600   1.8678
  1.8834   1.8867   1.8993   1.9077   1.9199   1.9235   1.9413   1.9441
  1.9733   1.9798   1.9874   2.0008   2.0085   2.0199   2.0420   2.0524
  2.0622   2.0728   2.0894   2.0948   2.1096   2.1301   2.1552   2.1711
  2.2003   2.2031   2.2229   2.2314   2.2349   2.2588   2.2872   2.2972
  2.3137   2.3276   2.3474   2.3655   2.3798   2.4111   2.4193   2.4390
  2.4716   2.4859   2.4957   2.5167   2.5440   2.5714   2.5908   2.6102
  2.6204   2.6385   2.6533   2.6975   2.7006   2.7274   2.7549   2.7737
  2.8060   2.8215   2.8435   2.8721   2.8805   2.8862   2.8981   2.9138
  2.9273   2.9412   2.9479   2.9629   2.9670   2.9935   2.9998   3.0197
  3.0279   3.0570   3.0646   3.0739   3.0870   3.1182   3.1208   3.1282
  3.1586   3.1852   3.2130   3.2374   3.2436   3.2646   3.2919   3.3089
  3.3263   3.3353   3.3857   3.3898   3.4175   3.4313   3.4450   3.4589
  3.4808   3.4932   3.5221   3.5625   3.5689   3.5901   3.6200   3.6513
  3.6652   3.6755   3.7179   3.7814   3.8420   3.8622   3.9360   3.9835
  4.0105   4.0848   4.1699   4.1803   4.2006   4.2081   4.2419   4.2492
  4.2551   4.3045   4.3395   4.3760   4.4332   4.4824   4.5295   4.5675
  4.6147   4.6252   4.7183   4.7505   4.7854   4.9472   5.5468   5.6596
  5.7637   5.7678   5.9528   6.0906   6.1598   6.1721   6.4411  24.9206
 24.9578  24.9771  25.0065  25.0318  25.0889  25.1025  25.1219  25.1461
 25.1543  51.5849  51.7208  51.7295
 --------------------------------------------------------------

          Ground-State Mulliken Net Atomic Charges

     Atom                 Charge (a.u.)
  ----------------------------------------
      1 C                     0.085000
      2 H                     0.205383
      3 C                    -0.093889
      4 H                     0.197329
      5 O                    -0.030745
      6 C                    -1.243679
      7 H                     0.227828
      8 H                     0.205513
      9 C                     0.668879
     10 H                     0.201350
     11 C                    -0.409200
     12 O                    -0.213463
     13 C                    -0.614011
     14 H                     0.221359
     15 H                     0.238561
     16 C                    -0.659733
     17 H                     0.202390
     18 H                     0.184390
     19 C                     0.508087
     20 C                    -0.550819
     21 H                     0.178437
     22 H                     0.182314
     23 H                     0.158400
     24 C                    -0.488678
     25 H                     0.158151
     26 H                     0.171007
     27 H                     0.182801
     28 O                    -0.144901
     29 H                     0.271941
  ----------------------------------------
  Sum of atomic charges =     0.000000

 -----------------------------------------------------------------
                    Cartesian Multipole Moments
 -----------------------------------------------------------------
    Charge (ESU x 10^10)
                 0.0000
    Dipole Moment (Debye)
         X      -2.8916      Y      -0.7276      Z       2.7099
       Tot       4.0292
    Quadrupole Moments (Debye-Ang)
        XX     -98.0906     XY       8.0866     YY     -82.8318
        XZ       7.9701     YZ       1.4945     ZZ     -79.2125
    Octopole Moments (Debye-Ang^2)
       XXX     -87.8746    XXY       2.3964    XYY      16.7072
       YYY      -0.5163    XXZ      26.4834    XYZ      -1.0910
       YYZ       6.1482    XZZ       7.6086    YZZ       6.3889
       ZZZ       2.7932
    Hexadecapole Moments (Debye-Ang^3)
      XXXX   -3301.3127   XXXY       1.8945   XXYY    -598.7734
      XYYY      31.3889   YYYY    -570.2318   XXXZ      80.7021
      XXYZ       0.1273   XYYZ      12.8973   YYYZ      13.9406
      XXZZ    -561.6981   XYZZ      12.2644   YYZZ    -155.0614
      XZZZ       5.7336   YZZZ       5.8137   ZZZZ    -368.4655
 -----------------------------------------------------------------
 DrvMan is completing analytic gradient of the MP2 energy
 MP2 relaxed dipole moment
            1
    1  -1.1376509
    2  -0.2862672
    3   1.0661704
	Magnitude:	 1.585 au	 4.029 Debye
 MP2 energy read as -614.792296
 Full Analytical Gradient of MP2 Energy (in au.)
             1             2             3             4             5
    1   -0.00011727    0.00001207    0.00012967   -0.00000689   -0.00004694
    2   -0.00010936   -0.00002842    0.00020110    0.00000826   -0.00000789
    3   -0.00009154    0.00001203   -0.00005994    0.00000058   -0.00003790
             6             7             8             9            10
    1   -0.00005680   -0.00000295   -0.00001989    0.00004758    0.00001096
    2    0.00006760    0.00000150    0.00000001   -0.00002022   -0.00002120
    3    0.00004653    0.00001598   -0.00002321   -0.00004158   -0.00002124
            11            12            13            14            15
    1    0.00012040    0.00002415   -0.00003010    0.00000898   -0.00000635
    2   -0.00009998    0.00008714   -0.00003706    0.00000120   -0.00000203
    3    0.00015511   -0.00003220    0.00004031   -0.00002236    0.00003615
            16            17            18            19            20
    1   -0.00005731   -0.00000709   -0.00000539    0.00004579    0.00000207
    2   -0.00009493   -0.00001341    0.00000383    0.00005763   -0.00001886
    3   -0.00000370    0.00001671   -0.00003090    0.00004443    0.00001626
            21            22            23            24            25
    1    0.00001536   -0.00000026    0.00000314   -0.00006042   -0.00000210
    2   -0.00000706    0.00000303    0.00000295    0.00001603    0.00000880
    3    0.00000639    0.00000799   -0.00000782    0.00004239   -0.00001105
            26            27            28            29
    1    0.00000705   -0.00000700   -0.00000871    0.00000825
    2    0.00000356   -0.00001189   -0.00000554    0.00001521
    3    0.00000387    0.00001831   -0.00007550   -0.00000410
 Gradient time:  CPU 0.08 s  wall 0.08 s
 Geometry Optimization Parameters
   NAtoms,    NIC,     NZ,  NCons,   NDum,   NFix, NCnnct, MaxDiis
       29     242       0       0       0       0       0       0

 Cartesian Hessian Update
 Hessian Updated using BFGS Update


** GEOMETRY OPTIMIZATION IN DELOCALIZED INTERNAL COORDINATES **
   Searching for a Minimum

   Optimization Cycle:   9

                       Coordinates (Angstroms)
     ATOM                X               Y               Z
      1  C        -1.1270335853   -0.5452688295   -0.2296474397
      2  H        -0.8947438787   -0.6042295795   -1.3022540220
      3  C        -0.6306043346    0.7924496048    0.2662034029
      4  H        -0.6173491694    0.8216308486    1.3687450515
      5  O        -1.8396488184    1.4429647254   -0.1958702680
      6  C         0.7588540711    1.1005733071   -0.2279480287
      7  H         0.8034591724    1.0570024586   -1.3222392679
      8  H         1.1317346837    2.0789601699    0.0986394917
      9  C         1.6037607020   -0.0564501999    0.3992673027
     10  H         1.6114475445    0.1040660379    1.4887423884
     11  C         3.0371668595    0.0558715221   -0.1033337252
     12  O         3.5298085580   -0.6628812559   -0.9359964947
     13  C         1.0609535681   -1.4793075769    0.1227139381
     14  H         1.6933565063   -2.1924899693    0.6633728344
     15  H         1.2014099875   -1.6894724039   -0.9434000586
     16  C        -0.4325211557   -1.6886835466    0.4776396191
     17  H        -0.7514990076   -2.6803773641    0.1376998598
     18  H        -0.5901753890   -1.6357132279    1.5623848692
     19  C        -2.5213152696    0.1212533932   -0.1355818405
     20  C        -3.4441555106   -0.0503733887   -1.3213126679
     21  H        -4.2819467444    0.6518358436   -1.2554667319
     22  H        -2.9016411242    0.1379420548   -2.2514436138
     23  H        -3.8448356126   -1.0702432309   -1.3404996466
     24  C        -3.2441384495   -0.0495375533    1.1903166398
     25  H        -2.5721227040    0.0958776334    2.0405949743
     26  H        -3.6720464066   -1.0561758117    1.2562554776
     27  H        -4.0558659182    0.6810516217    1.2637074518
     28  O         3.7617532233    1.0841326959    0.4258338443
     29  H         3.2206633968    1.5472292198    1.0756213246
   Point Group: c1    Number of degrees of freedom:    81


   Energy is   -614.792296273

 Hessian Updated using BFGS Update

 81 Hessian modes will be used to form the next step
  Hessian Eigenvalues:
     0.000929    0.004181    0.005982    0.006497    0.007011    0.011922
     0.017470    0.019161    0.021570    0.026872    0.030435    0.032950
     0.036733    0.039766    0.045351    0.045456    0.047458    0.049711
     0.050433    0.055057    0.056225    0.057268    0.058092    0.058339
     0.058581    0.059299    0.062511    0.067542    0.069248    0.070800
     0.074690    0.081753    0.086448    0.087397    0.101825    0.111900
     0.117414    0.121847    0.144329    0.157760    0.159887    0.159985
     0.160001    0.160195    0.160406    0.162374    0.167869    0.182919
     0.196969    0.204160    0.243712    0.249247    0.254362    0.260913
     0.268334    0.279529    0.296517    0.299041    0.304892    0.311133
     0.330385    0.335321    0.339338    0.340089    0.341080    0.341952
     0.342546    0.342781    0.343224    0.343724    0.343823    0.343989
     0.344305    0.344839    0.346063    0.346665    0.356369    0.366739
     0.521481    0.544768    1.026037

 Minimum Search - Taking Simple RFO Step
 Searching for Lamda that Minimizes Along All modes
 Value Taken    Lamda =  -0.00000105
 Step Taken.  Stepsize is  0.012255

                             Maximum     Tolerance    Cnvgd?
         Gradient           0.000160      0.000300     YES
         Displacement       0.005269      0.001200      NO
         Energy change     -0.000003      0.000001      NO


 New Cartesian Coordinates Obtained by Inverse Iteration

 Displacement from previous Coordinates is:  0.022846
 ----------------------------------------------------------------
             Standard Nuclear Orientation (Angstroms)
    I     Atom           X                Y                Z
 ----------------------------------------------------------------
    1      C      -1.1268567044    -0.5450743688    -0.2290539118
    2      H      -0.8941594259    -0.6040582306    -1.3015808684
    3      C      -0.6309977237     0.7925450510     0.2668569367
    4      H      -0.6176883254     0.8217619122     1.3693981965
    5      O      -1.8400477329     1.4427967072    -0.1953948886
    6      C       0.7582956897     1.1009316351    -0.2277685626
    7      H       0.8025754668     1.0571163920    -1.3220712718
    8      H       1.1314745199     2.0792793061     0.0986312236
    9      C       1.6036562359    -0.0557064749     0.3992162905
   10      H       1.6124288669     0.1053525737     1.4886035883
   11      C       3.0360931710     0.0565193189    -0.1057549283
   12      O       3.5259592275    -0.6602169643    -0.9417958851
   13      C       1.0610951359    -1.4787026181     0.1235884445
   14      H       1.6935310690    -2.1914543358     0.6648379279
   15      H       1.2015570165    -1.6894553933    -0.9424292265
   16      C      -0.4322265670    -1.6879640926     0.4787738754
   17      H      -0.7511503061    -2.6797921206     0.1392120278
   18      H      -0.5898182152    -1.6345591190     1.5635408735
   19      C      -2.5213969012     0.1209481335    -0.1357319404
   20      C      -3.4436644156    -0.0507388404    -1.3219383545
   21      H      -4.2815461895     0.6514425726    -1.2566169145
   22      H      -2.9007400770     0.1374426490    -2.2518646276
   23      H      -3.8443290504    -1.0706212918    -1.3411683454
   24      C      -3.2446963410    -0.0499723853     1.1897837059
   25      H      -2.5730180718     0.0952210759     2.0403917308
   26      H      -3.6728948336    -1.0565060407     1.2554108266
   27      H      -4.0562523461     0.6808518885     1.2628394758
   28      O       3.7632931426     1.0816624599     0.4259121160
   29      H       3.2242488796     1.5425877990     1.0789171503
 ----------------------------------------------------------------
 Molecular Point Group                 C1    NOp =  1
 Largest Abelian Subgroup              C1    NOp =  1
 Nuclear Repulsion Energy =   859.3908119828 hartrees
 There are       50 alpha and       50 beta electrons
 Applying Cartesian multipole field
    Component          Value
    ---------          -----
     (2,0,0)        1.00000E-11
     (0,2,0)        2.00000E-11
     (0,0,2)       -3.00000E-11
 Nucleus-field energy     =     0.0000000225 hartrees
 Requested basis set is 6-311++G(d,p)
 There are 158 shells and 398 basis functions
 A cutoff of  1.0D-11 yielded  10787 shell pairs
 There are     68269 function pairs (     72590 Cartesian)
 Smallest overlap matrix eigenvalue = 2.05E-06

 Q-Chem warning in module stvman/mkSTV.C, line 306:

 Overlap eigenvalue is smaller than square root of threshold
 Use THRESH >= 12 to get rid of this warning

 Guess MOs from SCF MO coefficient file

 -----------------------------------------------------------------------
  General SCF calculation program by
  Eric Jon Sundstrom, Paul Horn, Yuezhi Mao, Dmitri Zuev, Alec White,
  David Stuck, Shaama M.S., Shane Yost, Joonho Lee, David Small,
  Daniel Levine, Susi Lehtola, Hugh Burton, Evgeny Epifanovsky
 -----------------------------------------------------------------------
 Hartree-Fock
 A restricted SCF calculation will be
 performed using DIIS
 SCF converges when DIIS error is below 1.0e-08
 ---------------------------------------
  Cycle       Energy         DIIS error
 ---------------------------------------
    1    -612.7170681597      3.00e-05  
    2    -612.7170927594      8.04e-06  
    3    -612.7170955088      2.09e-06  
    4    -612.7170956806      1.21e-06  
    5    -612.7170957261      3.59e-07  
    6    -612.7170957345      1.09e-07  
    7    -612.7170957350      3.97e-08  
    8    -612.7170957351      1.46e-08  
    9    -612.7170957351      5.76e-09  Convergence criterion met
 ---------------------------------------
 SCF time:   CPU 241.32s  wall 241.00s 
 SCF   energy in the final basis set =     -612.7170957351
 Total energy in the final basis set =     -612.7170957351

 Components of the MP2 correlation energy:
        aaaa  correlation energy =        -0.2645888730 au
        abab  correlation energy =        -1.5460233488 au
        bbbb  correlation energy =        -0.2645888730 au
        non-Brillouin singles    =        -0.0000000000 au

 Total  MP2   correlation energy =                    -2.07520109 au
        MP2         total energy =                  -614.79229683 au
  Entering Z-vector solver.
   1         0           1      0.000219    0.000219
   2         0           1      0.000065    0.000065
   3         0           1      0.000022    0.000022
   4         0           1      0.000006    0.000006
   5         0           1      0.000002    0.000002
   6         1           0      0.000000    0.000000    Roots Converged

 --------------------------------------------------------------

                    Orbital Energies (a.u.)
 --------------------------------------------------------------

 Alpha MOs
 -- Occupied --
-20.6160 -20.5537 -20.5501 -11.3923 -11.3006 -11.2882 -11.2752 -11.2543
-11.2440 -11.2431 -11.2354 -11.2276 -11.2235  -1.4630  -1.3824  -1.3684
 -1.1444  -1.0750  -1.0319  -1.0129  -0.9520  -0.9042  -0.8543  -0.8255
 -0.8039  -0.7509  -0.7234  -0.6774  -0.6600  -0.6546  -0.6417  -0.6299
 -0.6221  -0.6087  -0.5936  -0.5867  -0.5657  -0.5534  -0.5405  -0.5337
 -0.5234  -0.5147  -0.5075  -0.5003  -0.4873  -0.4794  -0.4535  -0.4462
 -0.4223  -0.4172
 -- Virtual --
  0.0311   0.0398   0.0476   0.0501   0.0625   0.0646   0.0690   0.0730
  0.0760   0.0880   0.0940   0.0971   0.1006   0.1017   0.1152   0.1236
  0.1291   0.1349   0.1426   0.1505   0.1516   0.1611   0.1621   0.1683
  0.1752   0.1787   0.1819   0.1826   0.1891   0.1900   0.1947   0.1983
  0.2021   0.2062   0.2077   0.2165   0.2192   0.2236   0.2244   0.2284
  0.2335   0.2374   0.2404   0.2460   0.2489   0.2530   0.2586   0.2644
  0.2677   0.2774   0.2860   0.2915   0.2955   0.3052   0.3144   0.3213
  0.3253   0.3363   0.3381   0.3449   0.3520   0.3606   0.3665   0.3689
  0.3771   0.3834   0.3877   0.3887   0.4041   0.4077   0.4090   0.4138
  0.4173   0.4288   0.4298   0.4350   0.4359   0.4423   0.4463   0.4506
  0.4566   0.4620   0.4665   0.4730   0.4838   0.4862   0.4911   0.5028
  0.5055   0.5207   0.5231   0.5258   0.5337   0.5475   0.5501   0.5772
  0.5979   0.6048   0.6220   0.6367   0.6388   0.6510   0.6632   0.6697
  0.6895   0.6971   0.7039   0.7161   0.7444   0.7618   0.7724   0.7927
  0.8040   0.8188   0.8239   0.8364   0.8545   0.8563   0.8742   0.8857
  0.8890   0.8967   0.9002   0.9130   0.9206   0.9259   0.9327   0.9343
  0.9460   0.9503   0.9519   0.9587   0.9619   0.9727   0.9745   0.9772
  0.9852   0.9980   1.0089   1.0120   1.0299   1.0435   1.0633   1.0870
  1.1059   1.1172   1.1352   1.1653   1.1873   1.2163   1.2332   1.2571
  1.2824   1.3047   1.3262   1.3377   1.3636   1.3882   1.3996   1.4206
  1.4313   1.4485   1.4510   1.4664   1.4972   1.5048   1.5176   1.5347
  1.5425   1.5677   1.5811   1.5940   1.6154   1.6317   1.6555   1.6802
  1.6991   1.7168   1.7298   1.7409   1.7551   1.7606   1.7729   1.7839
  1.8069   1.8153   1.8252   1.8381   1.8437   1.8476   1.8601   1.8678
  1.8834   1.8868   1.8992   1.9078   1.9200   1.9236   1.9415   1.9442
  1.9734   1.9798   1.9877   2.0008   2.0086   2.0198   2.0422   2.0522
  2.0623   2.0728   2.0894   2.0950   2.1097   2.1302   2.1554   2.1711
  2.2004   2.2034   2.2230   2.2313   2.2350   2.2589   2.2875   2.2973
  2.3136   2.3276   2.3474   2.3656   2.3799   2.4112   2.4193   2.4391
  2.4715   2.4859   2.4958   2.5167   2.5440   2.5715   2.5910   2.6103
  2.6204   2.6385   2.6533   2.6976   2.7005   2.7273   2.7550   2.7738
  2.8060   2.8215   2.8435   2.8720   2.8805   2.8862   2.8981   2.9138
  2.9273   2.9413   2.9479   2.9631   2.9673   2.9935   2.9998   3.0197
  3.0280   3.0571   3.0645   3.0740   3.0872   3.1181   3.1209   3.1282
  3.1588   3.1854   3.2131   3.2375   3.2438   3.2650   3.2920   3.3088
  3.3261   3.3353   3.3858   3.3899   3.4176   3.4313   3.4450   3.4592
  3.4810   3.4935   3.5222   3.5624   3.5690   3.5901   3.6203   3.6514
  3.6653   3.6757   3.7180   3.7813   3.8419   3.8622   3.9362   3.9834
  4.0107   4.0848   4.1699   4.1803   4.2006   4.2081   4.2419   4.2493
  4.2552   4.3044   4.3396   4.3761   4.4340   4.4824   4.5298   4.5676
  4.6146   4.6255   4.7185   4.7507   4.7855   4.9473   5.5468   5.6596
  5.7638   5.7676   5.9529   6.0908   6.1598   6.1723   6.4411  24.9208
 24.9578  24.9774  25.0065  25.0319  25.0889  25.1027  25.1220  25.1462
 25.1544  51.5849  51.7209  51.7295
 --------------------------------------------------------------

          Ground-State Mulliken Net Atomic Charges

     Atom                 Charge (a.u.)
  ----------------------------------------
      1 C                     0.084178
      2 H                     0.205435
      3 C                    -0.093323
      4 H                     0.197302
      5 O                    -0.030741
      6 C                    -1.242915
      7 H                     0.227754
      8 H                     0.205997
      9 C                     0.668482
     10 H                     0.200814
     11 C                    -0.410172
     12 O                    -0.213217
     13 C                    -0.614876
     14 H                     0.221235
     15 H                     0.238631
     16 C                    -0.657658
     17 H                     0.202322
     18 H                     0.184369
     19 C                     0.507786
     20 C                    -0.551012
     21 H                     0.178466
     22 H                     0.182293
     23 H                     0.158393
     24 C                    -0.488510
     25 H                     0.158115
     26 H                     0.170965
     27 H                     0.182830
     28 O                    -0.144902
     29 H                     0.271960
  ----------------------------------------
  Sum of atomic charges =     0.000000

 -----------------------------------------------------------------
                    Cartesian Multipole Moments
 -----------------------------------------------------------------
    Charge (ESU x 10^10)
                 0.0000
    Dipole Moment (Debye)
         X      -2.8832      Y      -0.7321      Z       2.7202
       Tot       4.0309
    Quadrupole Moments (Debye-Ang)
        XX     -98.0425     XY       8.0714     YY     -82.8374
        XZ       8.0147     YZ       1.4942     ZZ     -79.2199
    Octopole Moments (Debye-Ang^2)
       XXX     -87.5514    XXY       2.3299    XYY      16.7441
       YYY      -0.5890    XXZ      26.6339    XYZ      -1.0686
       YYZ       6.1587    XZZ       7.6080    YZZ       6.4094
       ZZZ       2.9352
    Hexadecapole Moments (Debye-Ang^3)
      XXXX   -3299.6690   XXXY       1.5824   XXYY    -598.4719
      XYYY      31.0998   YYYY    -569.8426   XXXZ      81.4979
      XXYZ       0.2498   XYYZ      12.9775   YYYZ      13.9382
      XXZZ    -561.7209   XYZZ      12.3161   YYZZ    -155.0508
      XZZZ       6.2527   YZZZ       5.8591   ZZZZ    -368.9490
 -----------------------------------------------------------------
 DrvMan is completing analytic gradient of the MP2 energy
 MP2 relaxed dipole moment
            1
    1  -1.1343426
    2  -0.2880118
    3   1.0701995
	Magnitude:	 1.586 au	 4.031 Debye
 MP2 energy read as -614.792297
 Full Analytical Gradient of MP2 Energy (in au.)
             1             2             3             4             5
    1   -0.00001717    0.00000239   -0.00002088   -0.00001067   -0.00002091
    2    0.00005352   -0.00000920    0.00000587   -0.00000183   -0.00006345
    3   -0.00003029    0.00000055    0.00001976    0.00000470   -0.00001213
             6             7             8             9            10
    1   -0.00005323    0.00001255   -0.00000139    0.00005559   -0.00000028
    2    0.00003384   -0.00000888   -0.00000113   -0.00003316   -0.00000488
    3    0.00001211    0.00000603   -0.00001307   -0.00001401   -0.00000767
            11            12            13            14            15
    1    0.00001620    0.00000356   -0.00000169    0.00000720   -0.00000027
    2   -0.00003782    0.00001825   -0.00000563   -0.00000094   -0.00000139
    3    0.00003046   -0.00000253    0.00002464   -0.00000248    0.00000758
            16            17            18            19            20
    1    0.00001585   -0.00000603    0.00000009    0.00004065   -0.00004607
    2   -0.00000819    0.00000920    0.00000129    0.00003280   -0.00000207
    3   -0.00000032    0.00000153   -0.00000280    0.00003846   -0.00002345
            21            22            23            24            25
    1   -0.00000125   -0.00000349    0.00000254    0.00001452    0.00000225
    2   -0.00000318    0.00000060    0.00000093    0.00001598    0.00001051
    3   -0.00000361    0.00000090   -0.00000180   -0.00001062    0.00000299
            26            27            28            29
    1    0.00000721   -0.00000175   -0.00000474    0.00000924
    2    0.00000422   -0.00000271   -0.00000024   -0.00000230
    3   -0.00000119    0.00000450   -0.00002242   -0.00000583
 Gradient time:  CPU 0.08 s  wall 0.08 s
 Geometry Optimization Parameters
   NAtoms,    NIC,     NZ,  NCons,   NDum,   NFix, NCnnct, MaxDiis
       29     242       0       0       0       0       0       0

 Cartesian Hessian Update
 Hessian Updated using BFGS Update


** GEOMETRY OPTIMIZATION IN DELOCALIZED INTERNAL COORDINATES **
   Searching for a Minimum

   Optimization Cycle:  10

                       Coordinates (Angstroms)
     ATOM                X               Y               Z
      1  C        -1.1268567044   -0.5450743688   -0.2290539118
      2  H        -0.8941594259   -0.6040582306   -1.3015808684
      3  C        -0.6309977237    0.7925450510    0.2668569367
      4  H        -0.6176883254    0.8217619122    1.3693981965
      5  O        -1.8400477329    1.4427967072   -0.1953948886
      6  C         0.7582956897    1.1009316351   -0.2277685626
      7  H         0.8025754668    1.0571163920   -1.3220712718
      8  H         1.1314745199    2.0792793061    0.0986312236
      9  C         1.6036562359   -0.0557064749    0.3992162905
     10  H         1.6124288669    0.1053525737    1.4886035883
     11  C         3.0360931710    0.0565193189   -0.1057549283
     12  O         3.5259592275   -0.6602169643   -0.9417958851
     13  C         1.0610951359   -1.4787026181    0.1235884445
     14  H         1.6935310690   -2.1914543358    0.6648379279
     15  H         1.2015570165   -1.6894553933   -0.9424292265
     16  C        -0.4322265670   -1.6879640926    0.4787738754
     17  H        -0.7511503061   -2.6797921206    0.1392120278
     18  H        -0.5898182152   -1.6345591190    1.5635408735
     19  C        -2.5213969012    0.1209481335   -0.1357319404
     20  C        -3.4436644156   -0.0507388404   -1.3219383545
     21  H        -4.2815461895    0.6514425726   -1.2566169145
     22  H        -2.9007400770    0.1374426490   -2.2518646276
     23  H        -3.8443290504   -1.0706212918   -1.3411683454
     24  C        -3.2446963410   -0.0499723853    1.1897837059
     25  H        -2.5730180718    0.0952210759    2.0403917308
     26  H        -3.6728948336   -1.0565060407    1.2554108266
     27  H        -4.0562523461    0.6808518885    1.2628394758
     28  O         3.7632931426    1.0816624599    0.4259121160
     29  H         3.2242488796    1.5425877990    1.0789171503
   Point Group: c1    Number of degrees of freedom:    81


   Energy is   -614.792296830

 Hessian Updated using BFGS Update

 81 Hessian modes will be used to form the next step
  Hessian Eigenvalues:
     0.000886    0.004331    0.005785    0.006623    0.006939    0.011420
     0.017478    0.019068    0.021677    0.026886    0.030666    0.032904
     0.036645    0.039739    0.043445    0.045860    0.047420    0.049747
     0.050423    0.055287    0.056169    0.057454    0.058117    0.058333
     0.058539    0.059284    0.062595    0.067533    0.070694    0.071299
     0.074071    0.081668    0.086380    0.087366    0.101742    0.111686
     0.117761    0.120795    0.143708    0.157714    0.159241    0.159977
     0.160000    0.160238    0.160406    0.161685    0.169766    0.181772
     0.198703    0.203468    0.243199    0.246965    0.252646    0.258881
     0.267630    0.277642    0.295727    0.298613    0.302006    0.311100
     0.331187    0.335434    0.338883    0.340954    0.341864    0.342136
     0.342662    0.342880    0.343316    0.343627    0.343787    0.344113
     0.344825    0.345828    0.346064    0.349663    0.354297    0.382003
     0.521355    0.544863    1.025656

 Minimum Search - Taking Simple RFO Step
 Searching for Lamda that Minimizes Along All modes
 Value Taken    Lamda =   0.00000000
 Step Taken.  Stepsize is  0.005175

                             Maximum     Tolerance    Cnvgd?
         Gradient           0.000049      0.000300     YES
         Displacement       0.002597      0.001200      NO
         Energy change     -0.000001      0.000001     YES

 Final energy is   -614.79229682993332     


 ******************************
 **  OPTIMIZATION CONVERGED  **
 ******************************

                       Coordinates (Angstroms)
     ATOM                X               Y               Z
      1  C        -1.1268567044   -0.5450743688   -0.2290539118
      2  H        -0.8941594259   -0.6040582306   -1.3015808684
      3  C        -0.6309977237    0.7925450510    0.2668569367
      4  H        -0.6176883254    0.8217619122    1.3693981965
      5  O        -1.8400477329    1.4427967072   -0.1953948886
      6  C         0.7582956897    1.1009316351   -0.2277685626
      7  H         0.8025754668    1.0571163920   -1.3220712718
      8  H         1.1314745199    2.0792793061    0.0986312236
      9  C         1.6036562359   -0.0557064749    0.3992162905
     10  H         1.6124288669    0.1053525737    1.4886035883
     11  C         3.0360931710    0.0565193189   -0.1057549283
     12  O         3.5259592275   -0.6602169643   -0.9417958851
     13  C         1.0610951359   -1.4787026181    0.1235884445
     14  H         1.6935310690   -2.1914543358    0.6648379279
     15  H         1.2015570165   -1.6894553933   -0.9424292265
     16  C        -0.4322265670   -1.6879640926    0.4787738754
     17  H        -0.7511503061   -2.6797921206    0.1392120278
     18  H        -0.5898182152   -1.6345591190    1.5635408735
     19  C        -2.5213969012    0.1209481335   -0.1357319404
     20  C        -3.4436644156   -0.0507388404   -1.3219383545
     21  H        -4.2815461895    0.6514425726   -1.2566169145
     22  H        -2.9007400770    0.1374426490   -2.2518646276
     23  H        -3.8443290504   -1.0706212918   -1.3411683454
     24  C        -3.2446963410   -0.0499723853    1.1897837059
     25  H        -2.5730180718    0.0952210759    2.0403917308
     26  H        -3.6728948336   -1.0565060407    1.2554108266
     27  H        -4.0562523461    0.6808518885    1.2628394758
     28  O         3.7632931426    1.0816624599    0.4259121160
     29  H         3.2242488796    1.5425877990    1.0789171503

Z-matrix Print:
$molecule
0 1
O 
C  1 1.448553
H  2 1.103009 1 108.491166
C  1 1.488314 2 88.316729 3 -89.896972 0
C  2 1.506616 1 124.960708 3 -129.401584 0
H  5 1.096074 2 110.906369 1 -51.993869 0
H  5 1.096797 2 113.492619 1 70.581545 0
C  2 1.510308 1 91.074745 3 112.416259 0
H  8 1.099064 2 107.364031 1 83.005899 0
C  4 1.512329 1 110.399576 2 -140.084528 0
H  10 1.093134 4 110.171020 1 52.583972 0
H  10 1.095158 4 110.303778 1 -67.403585 0
H  10 1.095930 4 110.020779 1 172.879777 0
C  8 1.513185 2 111.384202 1 -158.236329 0
H  14 1.095782 8 113.895892 2 -179.148650 0
H  14 1.097455 8 111.081327 2 58.678172 0
C  4 1.519660 1 110.655841 2 94.832573 0
H  17 1.093511 4 111.789857 1 -54.957533 0
H  17 1.094561 4 109.634539 1 65.216889 0
H  17 1.095797 4 109.970617 1 -175.399749 0
C  14 1.549179 8 103.487231 2 -60.500561 0
H  21 1.095692 14 108.702512 8 -69.287420 0
H  21 1.095875 14 110.806048 8 174.193757 0
C  21 1.547663 14 114.916303 8 51.544319 0
H  24 1.101264 21 108.266277 14 67.367573 0
C  24 1.522979 21 109.781193 14 -174.901527 0
O  26 1.205257 24 124.642451 21 21.519141 0
O  26 1.364701 24 115.300419 21 -160.559829 0
H  28 0.964073 26 108.970626 24 2.479570 0
$end


 --------------------------------------------------------------

                    Orbital Energies (a.u.)
 --------------------------------------------------------------

 Alpha MOs
 -- Occupied --
-20.6160 -20.5537 -20.5501 -11.3923 -11.3006 -11.2882 -11.2752 -11.2543
-11.2440 -11.2431 -11.2354 -11.2276 -11.2235  -1.4630  -1.3824  -1.3684
 -1.1444  -1.0750  -1.0319  -1.0129  -0.9520  -0.9042  -0.8543  -0.8255
 -0.8039  -0.7509  -0.7234  -0.6774  -0.6600  -0.6546  -0.6417  -0.6299
 -0.6221  -0.6087  -0.5936  -0.5867  -0.5657  -0.5534  -0.5405  -0.5337
 -0.5234  -0.5147  -0.5075  -0.5003  -0.4873  -0.4794  -0.4535  -0.4462
 -0.4223  -0.4172
 -- Virtual --
  0.0311   0.0398   0.0476   0.0501   0.0625   0.0646   0.0690   0.0730
  0.0760   0.0880   0.0940   0.0971   0.1006   0.1017   0.1152   0.1236
  0.1291   0.1349   0.1426   0.1505   0.1516   0.1611   0.1621   0.1683
  0.1752   0.1787   0.1819   0.1826   0.1891   0.1900   0.1947   0.1983
  0.2021   0.2062   0.2077   0.2165   0.2192   0.2236   0.2244   0.2284
  0.2335   0.2374   0.2404   0.2460   0.2489   0.2530   0.2586   0.2644
  0.2677   0.2774   0.2860   0.2915   0.2955   0.3052   0.3144   0.3213
  0.3253   0.3363   0.3381   0.3449   0.3520   0.3606   0.3665   0.3689
  0.3771   0.3834   0.3877   0.3887   0.4041   0.4077   0.4090   0.4138
  0.4173   0.4288   0.4298   0.4350   0.4359   0.4423   0.4463   0.4506
  0.4566   0.4620   0.4665   0.4730   0.4838   0.4862   0.4911   0.5028
  0.5055   0.5207   0.5231   0.5258   0.5337   0.5475   0.5501   0.5772
  0.5979   0.6048   0.6220   0.6367   0.6388   0.6510   0.6632   0.6697
  0.6895   0.6971   0.7039   0.7161   0.7444   0.7618   0.7724   0.7927
  0.8040   0.8188   0.8239   0.8364   0.8545   0.8563   0.8742   0.8857
  0.8890   0.8967   0.9002   0.9130   0.9206   0.9259   0.9327   0.9343
  0.9460   0.9503   0.9519   0.9587   0.9619   0.9727   0.9745   0.9772
  0.9852   0.9980   1.0089   1.0120   1.0299   1.0435   1.0633   1.0870
  1.1059   1.1172   1.1352   1.1653   1.1873   1.2163   1.2332   1.2571
  1.2824   1.3047   1.3262   1.3377   1.3636   1.3882   1.3996   1.4206
  1.4313   1.4485   1.4510   1.4664   1.4972   1.5048   1.5176   1.5347
  1.5425   1.5677   1.5811   1.5940   1.6154   1.6317   1.6555   1.6802
  1.6991   1.7168   1.7298   1.7409   1.7551   1.7606   1.7729   1.7839
  1.8069   1.8153   1.8252   1.8381   1.8437   1.8476   1.8601   1.8678
  1.8834   1.8868   1.8992   1.9078   1.9200   1.9236   1.9415   1.9442
  1.9734   1.9798   1.9877   2.0008   2.0086   2.0198   2.0422   2.0522
  2.0623   2.0728   2.0894   2.0950   2.1097   2.1302   2.1554   2.1711
  2.2004   2.2034   2.2230   2.2313   2.2350   2.2589   2.2875   2.2973
  2.3136   2.3276   2.3474   2.3656   2.3799   2.4112   2.4193   2.4391
  2.4715   2.4859   2.4958   2.5167   2.5440   2.5715   2.5910   2.6103
  2.6204   2.6385   2.6533   2.6976   2.7005   2.7273   2.7550   2.7738
  2.8060   2.8215   2.8435   2.8720   2.8805   2.8862   2.8981   2.9138
  2.9273   2.9413   2.9479   2.9631   2.9673   2.9935   2.9998   3.0197
  3.0280   3.0571   3.0645   3.0740   3.0872   3.1181   3.1209   3.1282
  3.1588   3.1854   3.2131   3.2375   3.2438   3.2650   3.2920   3.3088
  3.3261   3.3353   3.3858   3.3899   3.4176   3.4313   3.4450   3.4592
  3.4810   3.4935   3.5222   3.5624   3.5690   3.5901   3.6203   3.6514
  3.6653   3.6757   3.7180   3.7813   3.8419   3.8622   3.9362   3.9834
  4.0107   4.0848   4.1699   4.1803   4.2006   4.2081   4.2419   4.2493
  4.2552   4.3044   4.3396   4.3761   4.4340   4.4824   4.5298   4.5676
  4.6146   4.6255   4.7185   4.7507   4.7855   4.9473   5.5468   5.6596
  5.7638   5.7676   5.9529   6.0908   6.1598   6.1723   6.4411  24.9208
 24.9578  24.9774  25.0065  25.0319  25.0889  25.1027  25.1220  25.1462
 25.1544  51.5849  51.7209  51.7295
 --------------------------------------------------------------

          Ground-State Mulliken Net Atomic Charges

     Atom                 Charge (a.u.)
  ----------------------------------------
      1 C                     0.084178
      2 H                     0.205435
      3 C                    -0.093323
      4 H                     0.197302
      5 O                    -0.030741
      6 C                    -1.242915
      7 H                     0.227754
      8 H                     0.205997
      9 C                     0.668482
     10 H                     0.200814
     11 C                    -0.410172
     12 O                    -0.213217
     13 C                    -0.614876
     14 H                     0.221235
     15 H                     0.238631
     16 C                    -0.657658
     17 H                     0.202322
     18 H                     0.184369
     19 C                     0.507786
     20 C                    -0.551012
     21 H                     0.178466
     22 H                     0.182293
     23 H                     0.158393
     24 C                    -0.488510
     25 H                     0.158115
     26 H                     0.170965
     27 H                     0.182830
     28 O                    -0.144902
     29 H                     0.271960
  ----------------------------------------
  Sum of atomic charges =     0.000000

 -----------------------------------------------------------------
                    Cartesian Multipole Moments
 -----------------------------------------------------------------
    Charge (ESU x 10^10)
                 0.0000
    Dipole Moment (Debye)
         X      -2.8832      Y      -0.7321      Z       2.7202
       Tot       4.0309
    Quadrupole Moments (Debye-Ang)
        XX     -98.0425     XY       8.0714     YY     -82.8374
        XZ       8.0147     YZ       1.4942     ZZ     -79.2199
    Octopole Moments (Debye-Ang^2)
       XXX     -87.5514    XXY       2.3299    XYY      16.7441
       YYY      -0.5890    XXZ      26.6339    XYZ      -1.0686
       YYZ       6.1587    XZZ       7.6080    YZZ       6.4094
       ZZZ       2.9352
    Hexadecapole Moments (Debye-Ang^3)
      XXXX   -3299.6690   XXXY       1.5824   XXYY    -598.4719
      XYYY      31.0998   YYYY    -569.8426   XXXZ      81.4979
      XXYZ       0.2498   XYYZ      12.9775   YYYZ      13.9382
      XXZZ    -561.7209   XYZZ      12.3161   YYZZ    -155.0508
      XZZZ       6.2527   YZZZ       5.8591   ZZZZ    -368.9490
 -----------------------------------------------------------------
Archival summary:
1\1\february\OPT\MP2\BasisUnspecified\31016\taweetha\ThuJun2016:15:512019ThuJun2016:15:512019\0\\#,OPT,MP2,BasisUnspecified,\\0,1\O\C,1,1.44855\H,2,1.10301,1,108.491\C,1,1.48831,2,88.3167,3,-89.897,0\C,2,1.50662,1,124.961,3,-129.402,0\H,5,1.09607,2,110.906,1,-51.9939,0\H,5,1.0968,2,113.493,1,70.5815,0\C,2,1.51031,1,91.0747,3,112.416,0\H,8,1.09906,2,107.364,1,83.0059,0\C,4,1.51233,1,110.4,2,-140.085,0\H,10,1.09313,4,110.171,1,52.584,0\H,10,1.09516,4,110.304,1,-67.4036,0\H,10,1.09593,4,110.021,1,172.88,0\C,8,1.51318,2,111.384,1,-158.236,0\H,14,1.09578,8,113.896,2,-179.149,0\H,14,1.09745,8,111.081,2,58.6782,0\C,4,1.51966,1,110.656,2,94.8326,0\H,17,1.09351,4,111.79,1,-54.9575,0\H,17,1.09456,4,109.635,1,65.2169,0\H,17,1.0958,4,109.971,1,-175.4,0\C,14,1.54918,8,103.487,2,-60.5006,0\H,21,1.09569,14,108.703,8,-69.2874,0\H,21,1.09587,14,110.806,8,174.194,0\C,21,1.54766,14,114.916,8,51.5443,0\H,24,1.10126,21,108.266,14,67.3676,0\C,24,1.52298,21,109.781,14,-174.902,0\O,26,1.20526,24,124.642,21,21.5191,0\O,26,1.3647,24,115.3,21,-160.56,0\H,28,0.964073,26,108.971,24,2.47957,0\\HF=-612.717096\MP2=-614.792297\\@

 Total job time:  24371.57s(wall), 24347.48s(cpu) 
 Thu Jun 20 16:15:51 2019

        *************************************************************
        *                                                           *
        *  Thank you very much for using Q-Chem.  Have a nice day.  *
        *                                                           *
        *************************************************************


 
```
