## Supplementary material for "An *In-Silico* Investigation of Menthol Metabolism": S1 File: oxoee-R.out

```
Q-Chem Developer Version!
                  Welcome to Q-Chem
     A Quantum Leap Into The Future Of Chemistry


 Q-Chem 5.1, Q-Chem, Inc., Pleasanton, CA (2018)

 Yihan Shao,  Zhengting Gan,  E. Epifanovsky,  A. T. B. Gilbert,  M. Wormit,  
 J. Kussmann,  A. W. Lange,  A. Behn,  Jia Deng,  Xintian Feng,  D. Ghosh,  
 M. Goldey,  P. R. Horn,  L. D. Jacobson,  I. Kaliman,  T. Kus,  A. Landau,  
 Jie Liu,  E. I. Proynov,  R. M. Richard,  R. P. Steele,  E. J. Sundstrom,  
 H. L. Woodcock III,  P. M. Zimmerman,  D. Zuev,  B. Albrecht,  E. Alguire,  
 S. A. Baeppler,  D. Barton,  Z. Benda,  Y. A. Bernard,  E. J. Berquist,  
 K. B. Bravaya,  H. Burton,  D. Casanova,  Chun-Min Chang,  Yunqing Chen,  
 A. Chien,  K. D. Closser,  M. P. Coons,  S. Coriani,  S. Dasgupta,  
 A. L. Dempwolff,  M. Diedenhofen,  Hainam Do,  R. G. Edgar,  Po-Tung Fang,  
 S. Faraji,  S. Fatehi,  Qingguo Feng,  K. D. Fenk,  J. Fosso-Tande,  
 J. Gayvert,  Qinghui Ge,  A. Ghysels,  G. Gidofalvi,  J. Gomes,  
 J. Gonthier,  A. Gunina,  D. Hait,  M. W. D. Hanson-Heine,  
 P. H. P. Harbach,  A. W. Hauser,  J. E. Herr,  E. G. Hohenstein,  
 Z. C. Holden,  Kerwin Hui,  B. C. Huynh,  T.-C. Jagau,  Hyunjun Ji,  
 B. Kaduk,  K. Khistyaev,  Jaehoon Kim,  P. Klunzinger,  K. Koh,  
 D. Kosenkov,  L. Koulias,  T. Kowalczyk,  C. M. Krauter,  A. Kunitsa,  
 Ka Un Lao,  A. Laurent,  K. V. Lawler,  Joonho Lee,  D. Lefrancois,  
 S. Lehtola,  D. S. Levine,  Yi-Pei Li,  You-Sheng Lin,  Fenglai Liu,  
 E. Livshits,  A. Luenser,  P. Manohar,  E. Mansoor,  S. F. Manzer,  
 Shan-Ping Mao,  Yuezhi Mao,  N. Mardirossian,  A. V. Marenich,  
 T. Markovich,  L. A. Martinez-Martinez,  S. A. Maurer,  N. J. Mayhall,  
 S. C. McKenzie,  J.-M. Mewes,  A. F. Morrison,  J. W. Mullinax,  K. Nanda,  
 T. S. Nguyen-Beck,  R. Olivares-Amaya,  J. A. Parkhill,  T. M. Perrine,  
 F. Plasser,  P. Pokhilko,  S. Prager,  A. Prociuk,  E. Ramos,  D. R. Rehn,  
 F. Rob,  M. Schneider,  N. Sergueev,  S. M. Sharada,  S. Sharma,  
 D. W. Small,  T. Stauch,  T. Stein,  Yu-Chuan Su,  A. J. W. Thom,  
 A. Tkatchenko,  T. Tsuchimochi,  N. M. Tubman,  L. Vogt,  M. L. Vidal,  
 O. Vydrov,  M. A. Watson,  J. Wenzel,  M. de Wergifosse,  T. A. Wesolowski,  
 A. White,  J. Witte,  A. Yamada,  Jun Yang,  K. Yao,  S. Yeganeh,  
 S. R. Yost,  Zhi-Qiang You,  A. Zech,  Igor Ying Zhang,  Xing Zhang,  
 Yan Zhao,  Ying Zhu,  B. R. Brooks,  G. K. L. Chan,  C. J. Cramer,  
 M. S. Gordon,  W. J. Hehre,  A. Klamt,  M. W. Schmidt,  C. D. Sherrill,  
 D. G. Truhlar,  A. Aspuru-Guzik,  R. Baer,  A. T. Bell,  N. A. Besley,  
 Jeng-Da Chai,  A. E. DePrince, III,  R. A. DiStasio Jr.,  A. Dreuw,  
 B. D. Dunietz,  T. R. Furlani,  Chao-Ping Hsu,  Yousung Jung,  Jing Kong,  
 D. S. Lambrecht,  WanZhen Liang,  C. Ochsenfeld,  V. A. Rassolov,  
 L. V. Slipchenko,  J. E. Subotnik,  T. Van Voorhis,  J. M. Herbert,  
 A. I. Krylov,  P. M. W. Gill,  M. Head-Gordon

 Contributors to earlier versions of Q-Chem not listed above: 
 R. D. Adamson,  B. Austin,  J. Baker,  G. J. O. Beran,  K. Brandhorst,  
 S. T. Brown,  E. F. C. Byrd,  A. K. Chakraborty,  C.-L. Cheng,  
 Siu Hung Chien,  D. M. Chipman,  D. L. Crittenden,  H. Dachsel,  
 R. J. Doerksen,  A. D. Dutoi,  L. Fusti-Molnar,  W. A. Goddard III,  
 A. Golubeva-Zadorozhnaya,  S. R. Gwaltney,  G. Hawkins,  A. Heyden,  
 S. Hirata,  G. Kedziora,  F. J. Keil,  C. Kelley,  Jihan Kim,  R. A. King,  
 R. Z. Khaliullin,  P. P. Korambath,  W. Kurlancheek,  A. M. Lee,  M. S. Lee,  
 S. V. Levchenko,  Ching Yeh Lin,  D. Liotard,  R. C. Lochan,  I. Lotan,  
 P. E. Maslen,  N. Nair,  D. P. O'Neill,  D. Neuhauser,  E. Neuscamman,  
 C. M. Oana,  R. Olson,  B. Peters,  R. Peverati,  P. A. Pieniazek,  
 Y. M. Rhee,  J. Ritchie,  M. A. Rohrdanz,  E. Rosta,  N. J. Russ,  
 H. F. Schaefer III,  N. E. Schultz,  N. Shenvi,  A. C. Simmonett,  A. Sodt,  
 D. Stuck,  K. S. Thanthiriwatte,  V. Vanovschi,  Tao Wang,  A. Warshel,  
 C. F. Williams,  Q. Wu,  X. Xu,  W. Zhang

 Please cite Q-Chem as follows:
 Y. Shao et al., Mol. Phys. 113, 184-215 (2015)
 DOI: 10.1080/00268976.2014.952696

 Q-Chem 5.1.2 for Intel X86 EM64T Linux

 Parts of Q-Chem use Armadillo 8.300.2 (Tropical Shenanigans).
 http://arma.sourceforge.net/

 Q-Chem begins on Thu Jun 20 09:31:01 2019  

Host: 
0

     Scratch files written to /scratch/taweetham/qchem4898//
Core orbitals will be frozen
Input Ideriv = 1
Curr. Ideriv = -1
Max.  Ideriv = 1

Checking the input file for inconsistencies... 	...done.

--------------------------------------------------------------
User input:
--------------------------------------------------------------
$molecule
0 1
  C   -1.0441473   -0.2300990   -0.2794797
  H   -0.9502481   -0.2974367   -1.3714534
  C   -0.3153513    1.0531957    0.1557804
  H   -0.3913621    1.1496695    1.2479447
  O   -0.9644039    2.1852108   -0.4536490
  H   -0.5710347    2.9997829   -0.1239653
  C    1.1664554    1.0334785   -0.2372880
  H    1.2425681    0.9911446   -1.3280650
  H    1.6367359    1.9709884    0.0840023
  C    1.8969181   -0.1817644    0.3754414
  H    1.8588758   -0.0922276    1.4709460
  C    3.3585596   -0.1748774   -0.0644883
  O    3.7741743   -0.7151394   -1.0503375
  C    1.1832184   -1.4750281   -0.0346986
  H    1.6663619   -2.3339329    0.4407168
  H    1.3021048   -1.6092462   -1.1135608
  C   -0.3045648   -1.4372146    0.3368261
  H   -0.7708738   -2.3636153   -0.0014042
  H   -0.4074262   -1.4191056    1.4293396
  C   -2.5854202   -0.2178744   -0.0042763
  O   -3.2182622    0.7099907   -0.8992165
  C   -3.2181565   -1.5676819   -0.3596652
  H   -4.3031191   -1.4455301   -0.3787177
  H   -2.9021524   -1.8959428   -1.3536067
  H   -2.9737302   -2.3464763    0.3655101
  C   -2.9354320    0.1573134    1.4455483
  H   -2.6425614    1.1849902    1.6733610
  H   -2.4578006   -0.5088801    2.1703942
  H   -4.0169762    0.0879859    1.5801508
  H   -2.7123227    1.5337688   -0.8702104
  O    4.2124520    0.5388103    0.7256724
  H    3.7488027    0.8863968    1.4966616
$end

$rem
   JOB_TYPE             OPTIMIZATION
   BASIS                6-311++G**
   METHOD               MP2
   MEM_TOTAL            5000
$end

--------------------------------------------------------------
 ----------------------------------------------------------------
             Standard Nuclear Orientation (Angstroms)
    I     Atom           X                Y                Z
 ----------------------------------------------------------------
    1      C      -1.0441472952    -0.2300990032    -0.2794796959
    2      H      -0.9502480909    -0.2974367145    -1.3714533948
    3      C      -0.3153513026     1.0531957048     0.1557803929
    4      H      -0.3913621070     1.1496695163     1.2479446916
    5      O      -0.9644039054     2.1852107953    -0.4536490217
    6      H      -0.5710347103     2.9997829006    -0.1239653290
    7      C       1.1664553990     1.0334785072    -0.2372880014
    8      H       1.2425681031     0.9911445958    -1.3280650007
    9      H       1.6367358936     1.9709884128     0.0840022902
   10      C       1.8969181022    -0.1817643829     0.3754414144
   11      H       1.8588757977    -0.0922275712     1.4709460133
   12      C       3.3585596037    -0.1748773811    -0.0644882803
   13      O       3.7741743098    -0.7151393898    -1.0503374730
   14      C       1.1832184095    -1.4750280905    -0.0346985743
   15      H       1.6663619116    -2.3339328832     0.4407168368
   16      H       1.3021048140    -1.6092462016    -1.1135607724
   17      C      -0.3045647921    -1.4372145932     0.3368261199
   18      H      -0.7708737867    -2.3636152989    -0.0014041718
   19      H      -0.4074261961    -1.4191055818     1.4293396193
   20      C      -2.5854201963    -0.2178744071    -0.0042763017
   21      O      -3.2182621972     0.7099906804    -0.8992165140
   22      C      -3.2181564889    -1.5676819138    -0.3596651894
   23      H      -4.3031190894    -1.4455301189    -0.3787176947
   24      H      -2.9021523838    -1.8959428231    -1.3536066847
   25      H      -2.9737301881    -2.3464763049     0.3655101199
   26      C      -2.9354320033     0.1573134070     1.4455482930
   27      H      -2.6425614087     1.1849902108     1.6733609830
   28      H      -2.4578006030    -0.5088800831     2.1703942019
   29      H      -4.0169762035     0.0879859036     1.5801507898
   30      H      -2.7123227010     1.5337687830    -0.8702104211
   31      O       4.2124519976     0.5388103313     0.7256724151
   32      H       3.7488026933     0.8863968376     1.4966616096
 ----------------------------------------------------------------
 Molecular Point Group                 C1    NOp =  1
 Largest Abelian Subgroup              C1    NOp =  1
 Nuclear Repulsion Energy =   995.6354709122 hartrees
 There are       55 alpha and       55 beta electrons
 Requested basis set is 6-311++G(d,p)
 There are 174 shells and 434 basis functions

 Total QAlloc Memory Limit   5000 MB
 Mega-Array Size       188 MB
 MEM_STATIC part       192 MB
 A cutoff of  1.0D-11 yielded  12891 shell pairs
 There are     79231 function pairs (     84101 Cartesian)
 Smallest overlap matrix eigenvalue = 1.72E-06

 Q-Chem warning in module stvman/mkSTV.C, line 306:

 Overlap eigenvalue is smaller than square root of threshold
 Use THRESH >= 12 to get rid of this warning


 Scale SEOQF with 1.000000e-01/1.000000e-01/1.000000e-01

 Standard Electronic Orientation quadrupole field applied
 Nucleus-field energy     =     0.0000000295 hartrees
 Guess from superposition of atomic densities
 Warning:  Energy on first SCF cycle will be non-variational
 SAD guess density has 110.000000 electrons

 -----------------------------------------------------------------------
  General SCF calculation program by
  Eric Jon Sundstrom, Paul Horn, Yuezhi Mao, Dmitri Zuev, Alec White,
  David Stuck, Shaama M.S., Shane Yost, Joonho Lee, David Small,
  Daniel Levine, Susi Lehtola, Hugh Burton, Evgeny Epifanovsky
 -----------------------------------------------------------------------
 Hartree-Fock
 A restricted SCF calculation will be
 performed using DIIS
 SCF converges when DIIS error is below 1.0e-08
 ---------------------------------------
  Cycle       Energy         DIIS error
 ---------------------------------------
    1    -693.6951479402      3.16e-02  
    2    -688.5384663145      3.36e-03  
    3    -688.7390428373      2.12e-03  
    4    -688.8132612823      4.41e-04  
    5    -688.8184169689      1.40e-04  
    6    -688.8188699427      3.80e-05  
    7    -688.8189306694      1.70e-05  
    8    -688.8189458708      6.70e-06  
    9    -688.8189488246      2.41e-06  
   10    -688.8189491945      5.78e-07  
   11    -688.8189492115      1.95e-07  
   12    -688.8189492133      5.07e-08  
   13    -688.8189492134      1.75e-08  
   14    -688.8189492134      4.68e-09  Convergence criterion met
 ---------------------------------------
 SCF time:   CPU 443.82s  wall 444.00s 
 SCF   energy in the final basis set =     -688.8189492134
 Total energy in the final basis set =     -688.8189492134

 Components of the MP2 correlation energy:
        aaaa  correlation energy =        -0.2935516699 au
        abab  correlation energy =        -1.7108146518 au
        bbbb  correlation energy =        -0.2935516699 au
        non-Brillouin singles    =        -0.0000000000 au

 Total  MP2   correlation energy =                    -2.29791799 au
        MP2         total energy =                  -691.11686721 au
  Entering Z-vector solver.
   1         0           1      0.000193    0.000193
   2         0           1      0.000060    0.000060
   3         0           1      0.000020    0.000020
   4         0           1      0.000006    0.000006
   5         0           1      0.000002    0.000002
   6         1           0      0.000000    0.000000    Roots Converged

 --------------------------------------------------------------

                    Orbital Energies (a.u.)
 --------------------------------------------------------------

 Alpha MOs
 -- Occupied --
-20.6196 -20.5871 -20.5540 -20.5326 -11.3955 -11.3094 -11.2904 -11.2757
-11.2584 -11.2431 -11.2430 -11.2407 -11.2178 -11.2118  -1.4680  -1.3920
 -1.3742  -1.3429  -1.1509  -1.0774  -1.0248  -1.0124  -0.9408  -0.9044
 -0.8634  -0.8353  -0.8064  -0.7656  -0.7390  -0.7120  -0.6917  -0.6782
 -0.6581  -0.6433  -0.6253  -0.6172  -0.6159  -0.5939  -0.5928  -0.5735
 -0.5617  -0.5522  -0.5416  -0.5291  -0.5205  -0.5161  -0.5113  -0.5015
 -0.4879  -0.4858  -0.4748  -0.4659  -0.4563  -0.4348  -0.4166
 -- Virtual --
  0.0220   0.0384   0.0430   0.0502   0.0593   0.0654   0.0668   0.0711
  0.0731   0.0857   0.0948   0.0973   0.0990   0.1001   0.1084   0.1109
  0.1183   0.1273   0.1396   0.1439   0.1481   0.1538   0.1585   0.1611
  0.1629   0.1731   0.1770   0.1777   0.1857   0.1866   0.1879   0.1969
  0.1981   0.2032   0.2051   0.2117   0.2134   0.2174   0.2195   0.2249
  0.2332   0.2342   0.2354   0.2407   0.2445   0.2471   0.2551   0.2581
  0.2601   0.2664   0.2711   0.2793   0.2810   0.2920   0.3035   0.3084
  0.3129   0.3203   0.3241   0.3356   0.3421   0.3447   0.3524   0.3536
  0.3636   0.3671   0.3692   0.3803   0.3831   0.3848   0.3933   0.3972
  0.4040   0.4069   0.4086   0.4132   0.4183   0.4232   0.4259   0.4284
  0.4387   0.4426   0.4481   0.4504   0.4541   0.4609   0.4637   0.4675
  0.4757   0.4807   0.4836   0.4872   0.4916   0.4988   0.5074   0.5156
  0.5161   0.5208   0.5267   0.5347   0.5457   0.5664   0.5759   0.5796
  0.6030   0.6116   0.6273   0.6386   0.6497   0.6604   0.6619   0.6745
  0.6971   0.7059   0.7213   0.7280   0.7399   0.7484   0.7568   0.7683
  0.7849   0.7915   0.8007   0.8121   0.8291   0.8394   0.8669   0.8687
  0.8711   0.8855   0.8867   0.9036   0.9168   0.9181   0.9268   0.9351
  0.9411   0.9465   0.9520   0.9576   0.9683   0.9716   0.9758   0.9810
  0.9912   0.9924   0.9958   1.0053   1.0178   1.0250   1.0390   1.0496
  1.0701   1.1152   1.1279   1.1373   1.1534   1.1868   1.1940   1.2117
  1.2187   1.2593   1.2671   1.2924   1.3096   1.3416   1.3443   1.3584
  1.3746   1.3861   1.4061   1.4314   1.4356   1.4449   1.4504   1.4606
  1.4674   1.4962   1.5144   1.5319   1.5359   1.5459   1.5524   1.5643
  1.5779   1.6080   1.6157   1.6322   1.6785   1.6981   1.7013   1.7242
  1.7392   1.7483   1.7609   1.7624   1.7786   1.7891   1.7993   1.8197
  1.8267   1.8284   1.8336   1.8462   1.8559   1.8588   1.8761   1.8879
  1.8893   1.9003   1.9075   1.9133   1.9224   1.9311   1.9380   1.9509
  1.9559   1.9745   1.9945   2.0121   2.0161   2.0216   2.0355   2.0517
  2.0590   2.0675   2.0797   2.0934   2.0978   2.1229   2.1331   2.1473
  2.1597   2.1824   2.2018   2.2192   2.2250   2.2417   2.2478   2.2763
  2.2935   2.2982   2.3234   2.3491   2.3506   2.3692   2.3927   2.4027
  2.4099   2.4437   2.4548   2.4896   2.4908   2.5139   2.5303   2.5404
  2.5563   2.5788   2.5932   2.6356   2.6396   2.6530   2.6618   2.6880
  2.7107   2.7313   2.7518   2.7809   2.8125   2.8367   2.8550   2.8685
  2.8712   2.8821   2.9069   2.9218   2.9407   2.9479   2.9558   2.9666
  2.9785   2.9900   3.0034   3.0163   3.0259   3.0313   3.0491   3.0751
  3.0836   3.1061   3.1151   3.1306   3.1393   3.1727   3.1791   3.2004
  3.2064   3.2335   3.2741   3.2883   3.3059   3.3098   3.3347   3.3651
  3.3827   3.3951   3.3970   3.4354   3.4587   3.4614   3.4814   3.4915
  3.5100   3.5433   3.5625   3.5706   3.5822   3.6022   3.6237   3.6294
  3.6598   3.6819   3.7179   3.7764   3.7807   3.8224   3.8755   3.8993
  3.9665   4.0262   4.0930   4.1883   4.1966   4.2033   4.2274   4.2390
  4.2621   4.2631   4.3078   4.3363   4.3527   4.3702   4.4650   4.4672
  4.4850   4.5514   4.5928   4.6202   4.6582   4.6914   4.7386   4.7771
  4.8207   5.5433   5.6542   5.6937   5.7507   5.7604   5.9374   6.0092
  6.0453   6.1647   6.2274   6.3016   6.4410  24.9057  24.9442  24.9645
 24.9996  25.0254  25.0750  25.1034  25.1138  25.1563  25.1629  51.5805
 51.6415  51.7164  51.7362
 --------------------------------------------------------------

          Ground-State Mulliken Net Atomic Charges

     Atom                 Charge (a.u.)
  ----------------------------------------
      1 C                     0.583482
      2 H                     0.308211
      3 C                    -0.445573
      4 H                     0.227403
      5 O                    -0.227556
      6 H                     0.258407
      7 C                    -0.755130
      8 H                     0.269774
      9 H                     0.153863
     10 C                     0.657200
     11 H                     0.163262
     12 C                    -0.429319
     13 O                    -0.195518
     14 C                    -0.881912
     15 H                     0.211970
     16 H                     0.245295
     17 C                    -0.589327
     18 H                     0.174492
     19 H                     0.197470
     20 C                    -0.080809
     21 O                    -0.154535
     22 C                    -0.632772
     23 H                     0.196338
     24 H                     0.177043
     25 H                     0.171836
     26 C                    -0.592942
     27 H                     0.192639
     28 H                     0.160274
     29 H                     0.185554
     30 H                     0.315241
     31 O                    -0.134711
     32 H                     0.270350
  ----------------------------------------
  Sum of atomic charges =     0.000000

 -----------------------------------------------------------------
                    Cartesian Multipole Moments
 -----------------------------------------------------------------
    Charge (ESU x 10^10)
                 0.0000
    Dipole Moment (Debye)
         X      -0.2524      Y       1.3514      Z       4.5099
       Tot       4.7148
    Quadrupole Moments (Debye-Ang)
        XX    -118.6497     XY       7.5365     YY     -80.3321
        XZ       4.7147     YZ       2.2265     ZZ     -88.7074
    Octopole Moments (Debye-Ang^2)
       XXX     -56.2977    XXY       5.1066    XYY       4.4160
       YYY      37.1804    XXZ      49.2415    XYZ      -4.3093
       YYZ       4.4516    XZZ      15.3358    YZZ       6.1727
       ZZZ       3.9976
    Hexadecapole Moments (Debye-Ang^3)
      XXXX   -4102.4788   XXXY      66.3173   XXYY    -704.2736
      XYYY     -28.3685   YYYY    -687.6990   XXXZ      61.7280
      XXYZ       1.8751   XYYZ      18.2866   YYYZ       4.8208
      XXZZ    -654.6361   XYZZ      17.5527   YYZZ    -194.9950
      XZZZ      39.6781   YZZZ       5.9276   ZZZZ    -385.9640
 -----------------------------------------------------------------
 DrvMan is completing analytic gradient of the MP2 energy
 MP2 relaxed dipole moment
            1
    1  -0.0993162
    2   0.5316998
    3   1.7743500
	Magnitude:	 1.855 au	 4.715 Debye
 MP2 energy read as -691.116867
 Full Analytical Gradient of MP2 Energy (in au.)
             1             2             3             4             5
    1    0.00087607   -0.00003726    0.00017740   -0.00013767    0.00221595
    2   -0.00124780   -0.00013073   -0.00041171    0.00080010    0.00381250
    3   -0.00226761    0.00221209    0.00041317   -0.00181707    0.00174480
             6             7             8             9            10
    1   -0.00187390    0.00095025    0.00040183   -0.00055768    0.00223642
    2    0.00129976    0.00364224    0.00079578   -0.00112252   -0.00075051
    3   -0.00150588   -0.00145809    0.00206678   -0.00093480    0.00038562
            11            12            13            14            15
    1    0.00050094    0.00633164   -0.00169685   -0.00030294   -0.00070176
    2   -0.00006583   -0.00407284    0.00516947   -0.00336445    0.00084165
    3   -0.00108026   -0.00875778    0.00914866    0.00003822   -0.00107376
            16            17            18            19            20
    1    0.00026823    0.00023621    0.00083137    0.00008023   -0.00285594
    2   -0.00068016   -0.00327394    0.00130404   -0.00093804   -0.00203526
    3    0.00187252    0.00023247    0.00120214   -0.00155827   -0.00012511
            21            22            23            24            25
    1    0.00063255   -0.00194609    0.00118645   -0.00118512   -0.00084740
    2    0.00243782   -0.00227328   -0.00115249   -0.00059312   -0.00005708
    3   -0.00005315   -0.00034485   -0.00036826    0.00099977   -0.00147715
            26            27            28            29            30
    1   -0.00230344   -0.00097597   -0.00106579    0.00145435   -0.00146646
    2    0.00052553   -0.00142964    0.00128110    0.00048262    0.00177722
    3    0.00272503    0.00087413   -0.00004087    0.00067481   -0.00166606
            31            32
    1   -0.00204152    0.00161590
    2   -0.00209884    0.00152840
    3   -0.00163027    0.00156900
 Gradient time:  CPU 0.11 s  wall 0.11 s
 Geometry Optimization Parameters
   NAtoms,    NIC,     NZ,  NCons,   NDum,   NFix, NCnnct, MaxDiis
       32     251       0       0       0       0       0       0


** GEOMETRY OPTIMIZATION IN DELOCALIZED INTERNAL COORDINATES **
   Searching for a Minimum

   Optimization Cycle:   1

                       Coordinates (Angstroms)
     ATOM                X               Y               Z
      1  C        -1.0441472952   -0.2300990032   -0.2794796959
      2  H        -0.9502480909   -0.2974367145   -1.3714533948
      3  C        -0.3153513026    1.0531957048    0.1557803929
      4  H        -0.3913621070    1.1496695163    1.2479446916
      5  O        -0.9644039054    2.1852107953   -0.4536490217
      6  H        -0.5710347103    2.9997829006   -0.1239653290
      7  C         1.1664553990    1.0334785072   -0.2372880014
      8  H         1.2425681031    0.9911445958   -1.3280650007
      9  H         1.6367358936    1.9709884128    0.0840022902
     10  C         1.8969181022   -0.1817643829    0.3754414144
     11  H         1.8588757977   -0.0922275712    1.4709460133
     12  C         3.3585596037   -0.1748773811   -0.0644882803
     13  O         3.7741743098   -0.7151393898   -1.0503374730
     14  C         1.1832184095   -1.4750280905   -0.0346985743
     15  H         1.6663619116   -2.3339328832    0.4407168368
     16  H         1.3021048140   -1.6092462016   -1.1135607724
     17  C        -0.3045647921   -1.4372145932    0.3368261199
     18  H        -0.7708737867   -2.3636152989   -0.0014041718
     19  H        -0.4074261961   -1.4191055818    1.4293396193
     20  C        -2.5854201963   -0.2178744071   -0.0042763017
     21  O        -3.2182621972    0.7099906804   -0.8992165140
     22  C        -3.2181564889   -1.5676819138   -0.3596651894
     23  H        -4.3031190894   -1.4455301189   -0.3787176947
     24  H        -2.9021523838   -1.8959428231   -1.3536066847
     25  H        -2.9737301881   -2.3464763049    0.3655101199
     26  C        -2.9354320033    0.1573134070    1.4455482930
     27  H        -2.6425614087    1.1849902108    1.6733609830
     28  H        -2.4578006030   -0.5088800831    2.1703942019
     29  H        -4.0169762035    0.0879859036    1.5801507898
     30  H        -2.7123227010    1.5337687830   -0.8702104211
     31  O         4.2124519976    0.5388103313    0.7256724151
     32  H         3.7488026933    0.8863968376    1.4966616096
   Point Group: c1    Number of degrees of freedom:    90


   Energy is   -691.116867205


 Attempting to Generate Delocalized Internal Coordinates

 90 Hessian modes will be used to form the next step
  Hessian Eigenvalues:
     0.002000    0.004160    0.004876    0.005683    0.005765    0.006613
     0.007313    0.009085    0.010330    0.010872    0.019605    0.019876
     0.020294    0.034777    0.038144    0.040753    0.041411    0.042947
     0.044463    0.048163    0.048960    0.049485    0.053695    0.053968
     0.054507    0.055479    0.057591    0.057811    0.058000    0.058995
     0.061528    0.067155    0.070038    0.077262    0.081437    0.082075
     0.083845    0.091061    0.097357    0.128048    0.144672    0.156835
     0.160000    0.160000    0.160000    0.160000    0.160000    0.160000
     0.160000    0.160000    0.160000    0.162680    0.164895    0.171474
     0.179051    0.199301    0.249926    0.250000    0.263586    0.266562
     0.272338    0.276736    0.281411    0.287020    0.289279    0.290975
     0.291914    0.297558    0.337025    0.337876    0.338964    0.339607
     0.340208    0.343262    0.343279    0.343374    0.343931    0.344221
     0.345130    0.345721    0.345844    0.345993    0.347089    0.395601
     0.401273    0.519777    0.539584    0.545220    0.548783    1.055561

 Minimum Search - Taking Simple RFO Step
 Searching for Lamda that Minimizes Along All modes
 Value Taken    Lamda =  -0.00281435
 Step Taken.  Stepsize is  0.275260

                             Maximum     Tolerance    Cnvgd?
         Gradient           0.011616      0.000300      NO
         Displacement       0.113195      0.001200      NO
         Energy change     *********      0.000001      NO


 New Cartesian Coordinates Obtained by Inverse Iteration

 Displacement from previous Coordinates is:  0.785698
 ----------------------------------------------------------------
             Standard Nuclear Orientation (Angstroms)
    I     Atom           X                Y                Z
 ----------------------------------------------------------------
    1      C      -1.0394266875    -0.2311442778    -0.3028015236
    2      H      -0.9387572812    -0.2715454773    -1.3989157276
    3      C      -0.3312886504     1.0303366425     0.1849138061
    4      H      -0.4135229697     1.0834706612     1.2822850596
    5      O      -0.9902891340     2.1651750854    -0.3961377448
    6      H      -0.5887317169     2.9600391805    -0.0297548605
    7      C       1.1436359200     1.0295634408    -0.2044102496
    8      H       1.2204913009     1.0049676867    -1.2988419302
    9      H       1.6101408622     1.9628554351     0.1414873829
   10      C       1.8655154256    -0.1908071459     0.3880969203
   11      H       1.8210466328    -0.1294959307     1.4870158963
   12      C       3.3175978687    -0.1705753859    -0.0590038520
   13      O       3.7194436455    -0.6794169350    -1.0732333348
   14      C       1.1680925114    -1.4695299746    -0.0671653026
   15      H       1.6553183639    -2.3407732409     0.3861784517
   16      H       1.2897918560    -1.5631343338    -1.1526695349
   17      C      -0.3165854793    -1.4448713174     0.2996320380
   18      H      -0.7828394302    -2.3649737064    -0.0638853651
   19      H      -0.4273743047    -1.4402957406     1.3939549546
   20      C      -2.5609384257    -0.2161023914    -0.0237375637
   21      O      -3.2045404116     0.6610935069    -0.9527226417
   22      C      -3.1777485474    -1.5804856047    -0.3050171339
   23      H      -4.2654073837    -1.4644521303    -0.3216747459
   24      H      -2.8569383673    -1.9503632559    -1.2845009839
   25      H      -2.9158623352    -2.3133994603     0.4631927217
   26      C      -2.8820128185     0.2241423281     1.4049534629
   27      H      -2.5860427831     1.2653975440     1.5683947545
   28      H      -2.3800120965    -0.4077565019     2.1467836452
   29      H      -3.9626522116     0.1532332500     1.5613481402
   30      H      -2.6802601073     1.4730295324    -0.9533955402
   31      O       4.1677977493     0.5390022052     0.7398439477
   32      H       3.6842403912     0.8474701557     1.5140001225
 ----------------------------------------------------------------
 Molecular Point Group                 C1    NOp =  1
 Largest Abelian Subgroup              C1    NOp =  1
 Nuclear Repulsion Energy =  1002.9776058093 hartrees
 There are       55 alpha and       55 beta electrons
 Applying Cartesian multipole field
    Component          Value
    ---------          -----
     (2,0,0)        1.00000E-11
     (0,2,0)        2.00000E-11
     (0,0,2)       -3.00000E-11
 Nucleus-field energy     =     0.0000000288 hartrees
 Requested basis set is 6-311++G(d,p)
 There are 174 shells and 434 basis functions
 A cutoff of  1.0D-11 yielded  12931 shell pairs
 There are     79530 function pairs (     84427 Cartesian)
 Smallest overlap matrix eigenvalue = 1.57E-06

 Q-Chem warning in module stvman/mkSTV.C, line 306:

 Overlap eigenvalue is smaller than square root of threshold
 Use THRESH >= 12 to get rid of this warning

 Guess MOs from SCF MO coefficient file

 -----------------------------------------------------------------------
  General SCF calculation program by
  Eric Jon Sundstrom, Paul Horn, Yuezhi Mao, Dmitri Zuev, Alec White,
  David Stuck, Shaama M.S., Shane Yost, Joonho Lee, David Small,
  Daniel Levine, Susi Lehtola, Hugh Burton, Evgeny Epifanovsky
 -----------------------------------------------------------------------
 Hartree-Fock
 A restricted SCF calculation will be
 performed using DIIS
 SCF converges when DIIS error is below 1.0e-08
 ---------------------------------------
  Cycle       Energy         DIIS error
 ---------------------------------------
    1    -688.8053910479      5.38e-04  
    2    -688.8159608148      1.31e-04  
    3    -688.8167423332      4.65e-05  
    4    -688.8168038524      1.61e-05  
    5    -688.8168147528      5.52e-06  
    6    -688.8168159846      2.49e-06  
    7    -688.8168163957      7.50e-07  
    8    -688.8168164414      2.64e-07  
    9    -688.8168164473      1.14e-07  
   10    -688.8168164483      5.34e-08  
   11    -688.8168164487      2.03e-08  
   12    -688.8168164487      7.41e-09  Convergence criterion met
 ---------------------------------------
 SCF time:   CPU 455.49s  wall 456.00s 
 SCF   energy in the final basis set =     -688.8168164487
 Total energy in the final basis set =     -688.8168164487

 Components of the MP2 correlation energy:
        aaaa  correlation energy =        -0.2944354953 au
        abab  correlation energy =        -1.7120724216 au
        bbbb  correlation energy =        -0.2944354953 au
        non-Brillouin singles    =        -0.0000000000 au

 Total  MP2   correlation energy =                    -2.30094341 au
        MP2         total energy =                  -691.11775986 au
  Entering Z-vector solver.
   1         0           1      0.000195    0.000195
   2         0           1      0.000061    0.000061
   3         0           1      0.000020    0.000020
   4         0           1      0.000006    0.000006
   5         0           1      0.000002    0.000002
   6         1           0      0.000000    0.000000    Roots Converged

 --------------------------------------------------------------

                    Orbital Energies (a.u.)
 --------------------------------------------------------------

 Alpha MOs
 -- Occupied --
-20.6212 -20.5887 -20.5544 -20.5333 -11.3961 -11.3072 -11.2854 -11.2747
-11.2581 -11.2423 -11.2399 -11.2392 -11.2172 -11.2112  -1.4678  -1.3964
 -1.3737  -1.3469  -1.1564  -1.0830  -1.0264  -1.0139  -0.9423  -0.9057
 -0.8629  -0.8345  -0.8071  -0.7655  -0.7399  -0.7141  -0.6944  -0.6804
 -0.6597  -0.6461  -0.6272  -0.6180  -0.6175  -0.5957  -0.5941  -0.5758
 -0.5607  -0.5536  -0.5441  -0.5293  -0.5206  -0.5164  -0.5116  -0.5013
 -0.4888  -0.4865  -0.4755  -0.4673  -0.4563  -0.4346  -0.4176
 -- Virtual --
  0.0217   0.0382   0.0432   0.0502   0.0596   0.0654   0.0666   0.0705
  0.0735   0.0861   0.0951   0.0976   0.0986   0.1005   0.1080   0.1090
  0.1190   0.1273   0.1396   0.1446   0.1478   0.1539   0.1587   0.1614
  0.1627   0.1743   0.1760   0.1772   0.1857   0.1866   0.1874   0.1970
  0.1980   0.2027   0.2050   0.2100   0.2123   0.2179   0.2204   0.2245
  0.2338   0.2358   0.2363   0.2394   0.2442   0.2461   0.2561   0.2568
  0.2602   0.2674   0.2722   0.2784   0.2824   0.2923   0.3026   0.3057
  0.3142   0.3202   0.3255   0.3355   0.3426   0.3456   0.3544   0.3561
  0.3659   0.3677   0.3712   0.3800   0.3840   0.3867   0.3959   0.3984
  0.4041   0.4081   0.4111   0.4160   0.4184   0.4215   0.4252   0.4292
  0.4420   0.4447   0.4482   0.4533   0.4545   0.4630   0.4661   0.4706
  0.4777   0.4813   0.4849   0.4875   0.4939   0.4999   0.5098   0.5128
  0.5172   0.5232   0.5326   0.5417   0.5491   0.5690   0.5774   0.5807
  0.6072   0.6089   0.6300   0.6415   0.6495   0.6569   0.6644   0.6787
  0.7003   0.7070   0.7189   0.7297   0.7380   0.7479   0.7590   0.7691
  0.7848   0.7916   0.8055   0.8156   0.8337   0.8401   0.8700   0.8735
  0.8769   0.8870   0.8901   0.9122   0.9185   0.9225   0.9310   0.9363
  0.9437   0.9465   0.9547   0.9567   0.9682   0.9737   0.9752   0.9811
  0.9896   0.9915   0.9995   1.0098   1.0169   1.0227   1.0397   1.0485
  1.0714   1.1157   1.1305   1.1436   1.1625   1.1818   1.1988   1.2104
  1.2183   1.2599   1.2676   1.2976   1.3163   1.3404   1.3417   1.3718
  1.3799   1.3902   1.4055   1.4297   1.4408   1.4462   1.4546   1.4649
  1.4711   1.5000   1.5163   1.5340   1.5380   1.5468   1.5576   1.5660
  1.5792   1.6184   1.6205   1.6341   1.6775   1.6970   1.7080   1.7189
  1.7378   1.7486   1.7599   1.7683   1.7808   1.7836   1.7998   1.8140
  1.8253   1.8303   1.8385   1.8495   1.8555   1.8594   1.8821   1.8885
  1.8964   1.8995   1.9106   1.9176   1.9207   1.9383   1.9518   1.9556
  1.9581   1.9832   1.9992   2.0148   2.0232   2.0285   2.0376   2.0670
  2.0685   2.0794   2.0844   2.1001   2.1080   2.1339   2.1409   2.1597
  2.1676   2.1864   2.2078   2.2254   2.2296   2.2539   2.2558   2.2885
  2.2969   2.3057   2.3277   2.3530   2.3590   2.3716   2.3960   2.4068
  2.4170   2.4483   2.4586   2.4922   2.4974   2.5167   2.5407   2.5415
  2.5602   2.5826   2.5968   2.6384   2.6462   2.6513   2.6656   2.6931
  2.7153   2.7375   2.7553   2.7913   2.8226   2.8362   2.8550   2.8704
  2.8728   2.8849   2.9056   2.9202   2.9377   2.9560   2.9657   2.9739
  2.9840   2.9946   3.0071   3.0208   3.0295   3.0375   3.0568   3.0786
  3.0943   3.1181   3.1260   3.1367   3.1474   3.1836   3.1870   3.2104
  3.2180   3.2414   3.2841   3.2975   3.3183   3.3227   3.3475   3.3792
  3.3905   3.4079   3.4132   3.4437   3.4750   3.4833   3.4901   3.5040
  3.5263   3.5546   3.5669   3.5720   3.5873   3.6061   3.6401   3.6464
  3.6724   3.6932   3.7311   3.7770   3.7855   3.8320   3.8840   3.9157
  3.9700   4.0446   4.0902   4.1922   4.1953   4.2071   4.2276   4.2409
  4.2657   4.2676   4.2991   4.3356   4.3444   4.3879   4.4701   4.4812
  4.4946   4.5635   4.6065   4.6332   4.6731   4.7035   4.7553   4.7956
  4.8405   5.5436   5.6544   5.6955   5.7532   5.7597   5.9475   6.0233
  6.0674   6.1579   6.2262   6.3102   6.4398  24.9293  24.9543  24.9658
 25.0130  25.0323  25.0885  25.1103  25.1220  25.1558  25.1671  51.5810
 51.6445  51.7209  51.7328
 --------------------------------------------------------------

          Ground-State Mulliken Net Atomic Charges

     Atom                 Charge (a.u.)
  ----------------------------------------
      1 C                     0.586607
      2 H                     0.314849
      3 C                    -0.453104
      4 H                     0.228079
      5 O                    -0.210789
      6 H                     0.258061
      7 C                    -0.797831
      8 H                     0.271076
      9 H                     0.155971
     10 C                     0.673151
     11 H                     0.168600
     12 C                    -0.456573
     13 O                    -0.194880
     14 C                    -0.902275
     15 H                     0.212963
     16 H                     0.246431
     17 C                    -0.544004
     18 H                     0.177271
     19 H                     0.199921
     20 C                    -0.120304
     21 O                    -0.154269
     22 C                    -0.611708
     23 H                     0.196197
     24 H                     0.176002
     25 H                     0.172486
     26 C                    -0.584598
     27 H                     0.201505
     28 H                     0.155962
     29 H                     0.187427
     30 H                     0.308682
     31 O                    -0.131278
     32 H                     0.270370
  ----------------------------------------
  Sum of atomic charges =     0.000000

 -----------------------------------------------------------------
                    Cartesian Multipole Moments
 -----------------------------------------------------------------
    Charge (ESU x 10^10)
                 0.0000
    Dipole Moment (Debye)
         X      -0.2028      Y       1.2719      Z       4.5553
       Tot       4.7339
    Quadrupole Moments (Debye-Ang)
        XX    -118.7905     XY       6.7614     YY     -80.8207
        XZ       4.6951     YZ       2.1704     ZZ     -88.5801
    Octopole Moments (Debye-Ang^2)
       XXX     -50.8827    XXY       3.6510    XYY       5.3083
       YYY      35.6488    XXZ      48.8531    XYZ      -4.0075
       YYZ       4.6605    XZZ      15.7865    YZZ       6.5935
       ZZZ       4.4816
    Hexadecapole Moments (Debye-Ang^3)
      XXXX   -4008.4727   XXXY      52.9737   XXYY    -692.5841
      XYYY     -28.5899   YYYY    -688.7644   XXXZ      50.9502
      XXYZ      -2.5995   XYYZ      16.2178   YYYZ       2.5183
      XXZZ    -645.0347   XYZZ      15.9539   YYZZ    -192.3157
      XZZZ      36.6700   YZZZ      -1.4186   ZZZZ    -383.0109
 -----------------------------------------------------------------
 DrvMan is completing analytic gradient of the MP2 energy
 MP2 relaxed dipole moment
            1
    1  -0.0797903
    2   0.5004205
    3   1.7922060
	Magnitude:	 1.862 au	 4.734 Debye
 MP2 energy read as -691.117760
 Full Analytical Gradient of MP2 Energy (in au.)
             1             2             3             4             5
    1   -0.00080059   -0.00054578   -0.00095895   -0.00024699   -0.00031844
    2    0.00055503   -0.00002931   -0.00009445    0.00023760   -0.00009481
    3   -0.00177686   -0.00023536    0.00195997    0.00045915   -0.00057877
             6             7             8             9            10
    1    0.00029435   -0.00045436   -0.00013447   -0.00037492   -0.00037050
    2   -0.00087735   -0.00106691    0.00013535   -0.00017929    0.00093483
    3    0.00050389   -0.00028283   -0.00021550    0.00022310    0.00010219
            11            12            13            14            15
    1    0.00025247    0.00081098   -0.00089616    0.00001869   -0.00017698
    2    0.00004035   -0.00304894    0.00132498    0.00086012    0.00003542
    3    0.00010693   -0.00121918    0.00113733   -0.00056906    0.00024902
            16            17            18            19            20
    1    0.00017291   -0.00010300   -0.00059464    0.00010143    0.00003161
    2   -0.00024492    0.00159001   -0.00011419   -0.00012746    0.00088313
    3   -0.00028497    0.00106582   -0.00035512    0.00012066    0.00031192
            21            22            23            24            25
    1   -0.00018735    0.00152664    0.00005230    0.00017722    0.00037222
    2   -0.00094417    0.00061517    0.00024162    0.00000083   -0.00012802
    3    0.00083814   -0.00024747    0.00008916   -0.00007013    0.00018460
            26            27            28            29            30
    1    0.00114790    0.00085121    0.00012492   -0.00002655    0.00124626
    2   -0.00086208    0.00060478    0.00007664    0.00013077   -0.00100068
    3   -0.00108694    0.00009348    0.00005082   -0.00033320   -0.00029772
            31            32
    1   -0.00115829    0.00016687
    2    0.00028966    0.00025626
    3    0.00024881   -0.00019188
 Gradient time:  CPU 0.11 s  wall 0.11 s
 Geometry Optimization Parameters
   NAtoms,    NIC,     NZ,  NCons,   NDum,   NFix, NCnnct, MaxDiis
       32     251       0       0       0       0       0       0

 Cartesian Hessian Update
 Hessian Updated using BFGS Update


** GEOMETRY OPTIMIZATION IN DELOCALIZED INTERNAL COORDINATES **
   Searching for a Minimum

   Optimization Cycle:   2

                       Coordinates (Angstroms)
     ATOM                X               Y               Z
      1  C        -1.0394266875   -0.2311442778   -0.3028015236
      2  H        -0.9387572812   -0.2715454773   -1.3989157276
      3  C        -0.3312886504    1.0303366425    0.1849138061
      4  H        -0.4135229697    1.0834706612    1.2822850596
      5  O        -0.9902891340    2.1651750854   -0.3961377448
      6  H        -0.5887317169    2.9600391805   -0.0297548605
      7  C         1.1436359200    1.0295634408   -0.2044102496
      8  H         1.2204913009    1.0049676867   -1.2988419302
      9  H         1.6101408622    1.9628554351    0.1414873829
     10  C         1.8655154256   -0.1908071459    0.3880969203
     11  H         1.8210466328   -0.1294959307    1.4870158963
     12  C         3.3175978687   -0.1705753859   -0.0590038520
     13  O         3.7194436455   -0.6794169350   -1.0732333348
     14  C         1.1680925114   -1.4695299746   -0.0671653026
     15  H         1.6553183639   -2.3407732409    0.3861784517
     16  H         1.2897918560   -1.5631343338   -1.1526695349
     17  C        -0.3165854793   -1.4448713174    0.2996320380
     18  H        -0.7828394302   -2.3649737064   -0.0638853651
     19  H        -0.4273743047   -1.4402957406    1.3939549546
     20  C        -2.5609384257   -0.2161023914   -0.0237375637
     21  O        -3.2045404116    0.6610935069   -0.9527226417
     22  C        -3.1777485474   -1.5804856047   -0.3050171339
     23  H        -4.2654073837   -1.4644521303   -0.3216747459
     24  H        -2.8569383673   -1.9503632559   -1.2845009839
     25  H        -2.9158623352   -2.3133994603    0.4631927217
     26  C        -2.8820128185    0.2241423281    1.4049534629
     27  H        -2.5860427831    1.2653975440    1.5683947545
     28  H        -2.3800120965   -0.4077565019    2.1467836452
     29  H        -3.9626522116    0.1532332500    1.5613481402
     30  H        -2.6802601073    1.4730295324   -0.9533955402
     31  O         4.1677977493    0.5390022052    0.7398439477
     32  H         3.6842403912    0.8474701557    1.5140001225
   Point Group: c1    Number of degrees of freedom:    90


   Energy is   -691.117759861

 Hessian Updated using BFGS Update

 83 Hessian modes will be used to form the next step
  Hessian Eigenvalues:
     0.002399    0.004154    0.004872    0.005682    0.005770    0.006614
     0.007293    0.009252    0.010316    0.010979    0.019591    0.020229
     0.020473    0.035790    0.038175    0.040746    0.041638    0.042894
     0.044735    0.048153    0.048974    0.049847    0.053710    0.054032
     0.054519    0.055489    0.057587    0.057794    0.058705    0.059010
     0.061339    0.067127    0.071041    0.077348    0.081449    0.082067
     0.083908    0.091599    0.096744    0.128284    0.144319    0.154814
     0.157042    0.161953    0.162748    0.168310    0.173194    0.180017
     0.199450    0.248610    0.250574    0.266346    0.270408    0.274557
     0.276682    0.283096    0.287729    0.290302    0.291491    0.296779
     0.311893    0.336828    0.337943    0.338361    0.339425    0.340098
     0.342677    0.343279    0.343350    0.343930    0.344186    0.345483
     0.345760    0.345800    0.346353    0.347793    0.395347    0.406429
     0.519694    0.539591    0.545173    0.548834    1.033606

 Minimum Search - Taking Simple RFO Step
 Searching for Lamda that Minimizes Along All modes
 Value Taken    Lamda =  -0.00070006
 Step Taken.  Stepsize is  0.251922

                             Maximum     Tolerance    Cnvgd?
         Gradient           0.005787      0.000300      NO
         Displacement       0.113866      0.001200      NO
         Energy change     -0.000893      0.000001      NO


 New Cartesian Coordinates Obtained by Inverse Iteration

 Displacement from previous Coordinates is:  0.641256
 ----------------------------------------------------------------
             Standard Nuclear Orientation (Angstroms)
    I     Atom           X                Y                Z
 ----------------------------------------------------------------
    1      C      -1.0361869530    -0.2369131627    -0.2870410794
    2      H      -0.9352253823    -0.3016984822    -1.3823689033
    3      C      -0.3234111702     1.0377224804     0.1583660834
    4      H      -0.3984704305     1.1212444955     1.2542955535
    5      O      -0.9870921262     2.1536694185    -0.4526696348
    6      H      -0.5806544692     2.9609336382    -0.1194505964
    7      C       1.1497666797     1.0271795938    -0.2364839843
    8      H       1.2222136004     0.9668011864    -1.3301755603
    9      H       1.6193637842     1.9708337028     0.0778468965
   10      C       1.8720348797    -0.1750597806     0.3892721156
   11      H       1.8260985875    -0.0860489629     1.4864346133
   12      C       3.3232993689    -0.1618469363    -0.0609584470
   13      O       3.7256944178    -0.7089436570    -1.0567870241
   14      C       1.1760430586    -1.4651209414    -0.0347211062
   15      H       1.6694962767    -2.3260692746     0.4323221736
   16      H       1.2916523457    -1.5775564112    -1.1192280183
   17      C      -0.3079673046    -1.4376371095     0.3366833119
   18      H      -0.7709464261    -2.3675835851    -0.0053022340
   19      H      -0.4150663265    -1.4086802629     1.4313205121
   20      C      -2.5628022221    -0.2143437857    -0.0126951478
   21      O      -3.1948822148     0.7106582651    -0.9038841094
   22      C      -3.2002929284    -1.5554029178    -0.3551832390
   23      H      -4.2859276904    -1.4194026841    -0.3773881813
   24      H      -2.8755576525    -1.8900319927    -1.3461745057
   25      H      -2.9594044543    -2.3227988700     0.3857073604
   26      C      -2.8946525712     0.1653340995     1.4314393842
   27      H      -2.6120232744     1.2021795798     1.6375266631
   28      H      -2.3895543896    -0.4924702291     2.1486859180
   29      H      -3.9754991656     0.0761312879     1.5797384347
   30      H      -2.6882299813     1.5309608779    -0.8367829697
   31      O       4.1828566280     0.5388785487     0.7362554386
   32      H       3.6972088917     0.8557357148     1.5056135517
 ----------------------------------------------------------------
 Molecular Point Group                 C1    NOp =  1
 Largest Abelian Subgroup              C1    NOp =  1
 Nuclear Repulsion Energy =  1002.0317631460 hartrees
 There are       55 alpha and       55 beta electrons
 Applying Cartesian multipole field
    Component          Value
    ---------          -----
     (2,0,0)        1.00000E-11
     (0,2,0)        2.00000E-11
     (0,0,2)       -3.00000E-11
 Nucleus-field energy     =     0.0000000288 hartrees
 Requested basis set is 6-311++G(d,p)
 There are 174 shells and 434 basis functions
 A cutoff of  1.0D-11 yielded  12919 shell pairs
 There are     79422 function pairs (     84305 Cartesian)
 Smallest overlap matrix eigenvalue = 1.60E-06

 Q-Chem warning in module stvman/mkSTV.C, line 306:

 Overlap eigenvalue is smaller than square root of threshold
 Use THRESH >= 12 to get rid of this warning

 Guess MOs from SCF MO coefficient file

 -----------------------------------------------------------------------
  General SCF calculation program by
  Eric Jon Sundstrom, Paul Horn, Yuezhi Mao, Dmitri Zuev, Alec White,
  David Stuck, Shaama M.S., Shane Yost, Joonho Lee, David Small,
  Daniel Levine, Susi Lehtola, Hugh Burton, Evgeny Epifanovsky
 -----------------------------------------------------------------------
 Hartree-Fock
 A restricted SCF calculation will be
 performed using DIIS
 SCF converges when DIIS error is below 1.0e-08
 ---------------------------------------
  Cycle       Energy         DIIS error
 ---------------------------------------
    1    -688.8075155977      4.85e-04  
    2    -688.8160878562      1.16e-04  
    3    -688.8167411637      2.76e-05  
    4    -688.8167721234      1.29e-05  
    5    -688.8167779876      3.56e-06  
    6    -688.8167787810      1.68e-06  
    7    -688.8167789492      6.16e-07  
    8    -688.8167789748      2.38e-07  
    9    -688.8167789788      1.07e-07  
   10    -688.8167789797      4.60e-08  
   11    -688.8167789800      1.66e-08  
   12    -688.8167789800      6.11e-09  Convergence criterion met
 ---------------------------------------
 SCF time:   CPU 457.20s  wall 457.00s 
 SCF   energy in the final basis set =     -688.8167789800
 Total energy in the final basis set =     -688.8167789800

 Components of the MP2 correlation energy:
        aaaa  correlation energy =        -0.2944113985 au
        abab  correlation energy =        -1.7121473588 au
        bbbb  correlation energy =        -0.2944113985 au
        non-Brillouin singles    =        -0.0000000000 au

 Total  MP2   correlation energy =                    -2.30097016 au
        MP2         total energy =                  -691.11774914 au
  Entering Z-vector solver.
   1         0           1      0.000195    0.000195
   2         0           1      0.000061    0.000061
   3         0           1      0.000020    0.000020
   4         0           1      0.000006    0.000006
   5         0           1      0.000002    0.000002
   6         1           0      0.000000    0.000000    Roots Converged

 --------------------------------------------------------------

                    Orbital Energies (a.u.)
 --------------------------------------------------------------

 Alpha MOs
 -- Occupied --
-20.6219 -20.5894 -20.5544 -20.5309 -11.3966 -11.3078 -11.2856 -11.2751
-11.2585 -11.2427 -11.2404 -11.2397 -11.2178 -11.2110  -1.4677  -1.3976
 -1.3733  -1.3446  -1.1565  -1.0820  -1.0265  -1.0143  -0.9414  -0.9056
 -0.8636  -0.8340  -0.8069  -0.7659  -0.7404  -0.7144  -0.6943  -0.6803
 -0.6593  -0.6453  -0.6270  -0.6192  -0.6168  -0.5960  -0.5940  -0.5763
 -0.5620  -0.5528  -0.5424  -0.5283  -0.5201  -0.5170  -0.5119  -0.5015
 -0.4889  -0.4862  -0.4753  -0.4667  -0.4562  -0.4352  -0.4161
 -- Virtual --
  0.0216   0.0381   0.0431   0.0502   0.0594   0.0654   0.0669   0.0709
  0.0733   0.0860   0.0951   0.0976   0.0992   0.1004   0.1081   0.1104
  0.1186   0.1274   0.1392   0.1441   0.1477   0.1538   0.1586   0.1605
  0.1631   0.1731   0.1769   0.1773   0.1858   0.1863   0.1878   0.1971
  0.1982   0.2031   0.2052   0.2108   0.2133   0.2179   0.2197   0.2246
  0.2331   0.2349   0.2360   0.2408   0.2440   0.2476   0.2558   0.2572
  0.2600   0.2666   0.2721   0.2783   0.2817   0.2922   0.3031   0.3074
  0.3133   0.3214   0.3250   0.3361   0.3431   0.3455   0.3526   0.3550
  0.3642   0.3663   0.3712   0.3805   0.3832   0.3862   0.3950   0.3984
  0.4040   0.4082   0.4098   0.4156   0.4199   0.4230   0.4262   0.4296
  0.4405   0.4435   0.4491   0.4521   0.4562   0.4632   0.4662   0.4690
  0.4783   0.4813   0.4847   0.4871   0.4937   0.5001   0.5109   0.5160
  0.5180   0.5234   0.5303   0.5388   0.5486   0.5700   0.5786   0.5798
  0.6047   0.6119   0.6279   0.6394   0.6500   0.6580   0.6644   0.6755
  0.6986   0.7053   0.7204   0.7263   0.7405   0.7490   0.7594   0.7691
  0.7844   0.7902   0.8021   0.8174   0.8326   0.8396   0.8710   0.8718
  0.8739   0.8868   0.8905   0.9095   0.9169   0.9200   0.9293   0.9377
  0.9421   0.9477   0.9517   0.9570   0.9677   0.9704   0.9754   0.9802
  0.9892   0.9918   0.9976   1.0055   1.0164   1.0220   1.0384   1.0507
  1.0698   1.1171   1.1298   1.1427   1.1578   1.1840   1.1952   1.2098
  1.2179   1.2622   1.2688   1.2959   1.3135   1.3431   1.3451   1.3612
  1.3791   1.3861   1.4071   1.4322   1.4385   1.4465   1.4548   1.4632
  1.4683   1.4979   1.5189   1.5325   1.5386   1.5486   1.5575   1.5704
  1.5875   1.6123   1.6199   1.6355   1.6771   1.6980   1.7076   1.7252
  1.7393   1.7483   1.7609   1.7624   1.7784   1.7887   1.7990   1.8178
  1.8268   1.8309   1.8377   1.8473   1.8579   1.8607   1.8834   1.8888
  1.8942   1.8995   1.9114   1.9177   1.9234   1.9385   1.9461   1.9537
  1.9586   1.9814   1.9969   2.0133   2.0217   2.0291   2.0368   2.0589
  2.0673   2.0769   2.0829   2.0973   2.1093   2.1319   2.1402   2.1492
  2.1679   2.1894   2.2058   2.2251   2.2255   2.2504   2.2566   2.2818
  2.2950   2.3039   2.3259   2.3504   2.3533   2.3705   2.3947   2.4056
  2.4161   2.4440   2.4588   2.4908   2.4950   2.5143   2.5390   2.5406
  2.5641   2.5831   2.5953   2.6383   2.6435   2.6519   2.6695   2.6946
  2.7137   2.7357   2.7550   2.7884   2.8192   2.8367   2.8529   2.8690
  2.8707   2.8835   2.9060   2.9211   2.9367   2.9513   2.9620   2.9702
  2.9828   2.9946   3.0083   3.0169   3.0264   3.0347   3.0532   3.0774
  3.0930   3.1130   3.1256   3.1376   3.1441   3.1787   3.1853   3.2095
  3.2153   3.2389   3.2805   3.2964   3.3153   3.3210   3.3452   3.3741
  3.3926   3.4026   3.4115   3.4448   3.4719   3.4762   3.4907   3.5028
  3.5207   3.5523   3.5662   3.5722   3.5914   3.6178   3.6305   3.6440
  3.6713   3.6959   3.7292   3.7741   3.7984   3.8359   3.8837   3.9145
  3.9712   4.0432   4.0876   4.1908   4.1966   4.2047   4.2293   4.2419
  4.2637   4.2665   4.2964   4.3301   4.3526   4.3812   4.4724   4.4768
  4.4919   4.5625   4.6075   4.6318   4.6714   4.7087   4.7528   4.7894
  4.8368   5.5437   5.6552   5.6959   5.7534   5.7604   5.9492   6.0288
  6.0661   6.1548   6.2256   6.3059   6.4381  24.9253  24.9532  24.9639
 25.0093  25.0309  25.0852  25.1106  25.1204  25.1548  25.1636  51.5797
 51.6435  51.7225  51.7309
 --------------------------------------------------------------

          Ground-State Mulliken Net Atomic Charges

     Atom                 Charge (a.u.)
  ----------------------------------------
      1 C                     0.562402
      2 H                     0.308953
      3 C                    -0.430425
      4 H                     0.226713
      5 O                    -0.216108
      6 H                     0.255894
      7 C                    -0.788186
      8 H                     0.270999
      9 H                     0.158043
     10 C                     0.647794
     11 H                     0.167139
     12 C                    -0.461023
     13 O                    -0.193872
     14 C                    -0.856848
     15 H                     0.214503
     16 H                     0.247277
     17 C                    -0.547822
     18 H                     0.177529
     19 H                     0.194246
     20 C                    -0.141155
     21 O                    -0.150385
     22 C                    -0.622376
     23 H                     0.195840
     24 H                     0.175422
     25 H                     0.170952
     26 C                    -0.560768
     27 H                     0.193074
     28 H                     0.157676
     29 H                     0.186378
     30 H                     0.316286
     31 O                    -0.127169
     32 H                     0.269016
  ----------------------------------------
  Sum of atomic charges =     0.000000

 -----------------------------------------------------------------
                    Cartesian Multipole Moments
 -----------------------------------------------------------------
    Charge (ESU x 10^10)
                 0.0000
    Dipole Moment (Debye)
         X      -0.1944      Y       1.3547      Z       4.5462
       Tot       4.7478
    Quadrupole Moments (Debye-Ang)
        XX    -118.6825     XY       7.2407     YY     -80.6171
        XZ       4.5028     YZ       2.1779     ZZ     -88.8068
    Octopole Moments (Debye-Ang^2)
       XXX     -53.0865    XXY       4.2877    XYY       4.7415
       YYY      36.8216    XXZ      48.3223    XYZ      -4.8104
       YYZ       4.2679    XZZ      16.0139    YZZ       5.8497
       ZZZ       4.1285
    Hexadecapole Moments (Debye-Ang^3)
      XXXX   -4027.3631   XXXY      60.6145   XXYY    -695.5298
      XYYY     -29.2833   YYYY    -681.4647   XXXZ      52.9389
      XXYZ       0.6314   XYYZ      15.6854   YYYZ       4.0917
      XXZZ    -647.0614   XYZZ      17.6677   YYZZ    -193.5934
      XZZZ      36.9184   YZZZ       5.4540   ZZZZ    -386.1416
 -----------------------------------------------------------------
 DrvMan is completing analytic gradient of the MP2 energy
 MP2 relaxed dipole moment
            1
    1  -0.0764995
    2   0.5329871
    3   1.7886231
	Magnitude:	 1.868 au	 4.748 Debye
 MP2 energy read as -691.117749
 Full Analytical Gradient of MP2 Energy (in au.)
             1             2             3             4             5
    1    0.00031223    0.00009190    0.00021319    0.00011267   -0.00138477
    2    0.00081535   -0.00017263   -0.00001015   -0.00030289   -0.00202672
    3    0.00073566   -0.00023165    0.00033177   -0.00001530   -0.00143035
             6             7             8             9            10
    1    0.00001024    0.00038610   -0.00011739    0.00008244   -0.00042311
    2   -0.00051483   -0.00108953   -0.00006263    0.00016382   -0.00056753
    3    0.00025633    0.00012182   -0.00039359    0.00024264    0.00078954
            11            12            13            14            15
    1   -0.00001716   -0.00160424    0.00025481   -0.00004516    0.00010536
    2   -0.00006271    0.00359556   -0.00189924    0.00100451   -0.00017717
    3    0.00027650   -0.00219875    0.00032624   -0.00004240    0.00033710
            16            17            18            19            20
    1    0.00000860    0.00056675    0.00009726   -0.00015882    0.00050736
    2    0.00004879    0.00080577   -0.00008798    0.00017703   -0.00036055
    3   -0.00039374   -0.00020786   -0.00024381    0.00040459    0.00059356
            21            22            23            24            25
    1    0.00107754    0.00006156   -0.00038764    0.00012967    0.00008129
    2    0.00084755    0.00105613    0.00014848    0.00020949    0.00012114
    3    0.00014868    0.00012840    0.00003364   -0.00021911    0.00023569
            26            27            28            29            30
    1   -0.00007574    0.00001218    0.00031413   -0.00035843    0.00009240
    2   -0.00004454   -0.00001093   -0.00048196   -0.00017371   -0.00013742
    3   -0.00086934   -0.00030454   -0.00003106   -0.00018248    0.00096466
            31            32
    1    0.00019405   -0.00013929
    2   -0.00041718   -0.00039334
    3    0.00115818   -0.00032104
 Gradient time:  CPU 0.12 s  wall 0.12 s
 Geometry Optimization Parameters
   NAtoms,    NIC,     NZ,  NCons,   NDum,   NFix, NCnnct, MaxDiis
       32     251       0       0       0       0       0       0

 Cartesian Hessian Update
 Hessian Updated using BFGS Update


** GEOMETRY OPTIMIZATION IN DELOCALIZED INTERNAL COORDINATES **
   Searching for a Minimum

   Optimization Cycle:   3

                       Coordinates (Angstroms)
     ATOM                X               Y               Z
      1  C        -1.0361869530   -0.2369131627   -0.2870410794
      2  H        -0.9352253823   -0.3016984822   -1.3823689033
      3  C        -0.3234111702    1.0377224804    0.1583660834
      4  H        -0.3984704305    1.1212444955    1.2542955535
      5  O        -0.9870921262    2.1536694185   -0.4526696348
      6  H        -0.5806544692    2.9609336382   -0.1194505964
      7  C         1.1497666797    1.0271795938   -0.2364839843
      8  H         1.2222136004    0.9668011864   -1.3301755603
      9  H         1.6193637842    1.9708337028    0.0778468965
     10  C         1.8720348797   -0.1750597806    0.3892721156
     11  H         1.8260985875   -0.0860489629    1.4864346133
     12  C         3.3232993689   -0.1618469363   -0.0609584470
     13  O         3.7256944178   -0.7089436570   -1.0567870241
     14  C         1.1760430586   -1.4651209414   -0.0347211062
     15  H         1.6694962767   -2.3260692746    0.4323221736
     16  H         1.2916523457   -1.5775564112   -1.1192280183
     17  C        -0.3079673046   -1.4376371095    0.3366833119
     18  H        -0.7709464261   -2.3675835851   -0.0053022340
     19  H        -0.4150663265   -1.4086802629    1.4313205121
     20  C        -2.5628022221   -0.2143437857   -0.0126951478
     21  O        -3.1948822148    0.7106582651   -0.9038841094
     22  C        -3.2002929284   -1.5554029178   -0.3551832390
     23  H        -4.2859276904   -1.4194026841   -0.3773881813
     24  H        -2.8755576525   -1.8900319927   -1.3461745057
     25  H        -2.9594044543   -2.3227988700    0.3857073604
     26  C        -2.8946525712    0.1653340995    1.4314393842
     27  H        -2.6120232744    1.2021795798    1.6375266631
     28  H        -2.3895543896   -0.4924702291    2.1486859180
     29  H        -3.9754991656    0.0761312879    1.5797384347
     30  H        -2.6882299813    1.5309608779   -0.8367829697
     31  O         4.1828566280    0.5388785487    0.7362554386
     32  H         3.6972088917    0.8557357148    1.5056135517
   Point Group: c1    Number of degrees of freedom:    90


   Energy is   -691.117749136

 Hessian Updated using BFGS Update

 84 Hessian modes will be used to form the next step
  Hessian Eigenvalues:
     0.003666    0.004589    0.004870    0.005621    0.005812    0.006603
     0.007197    0.009681    0.010329    0.015969    0.019520    0.020229
     0.021383    0.033743    0.038126    0.040680    0.041847    0.043710
     0.046766    0.048268    0.048893    0.049180    0.053754    0.053916
     0.054504    0.055419    0.056435    0.057597    0.057822    0.058992
     0.061731    0.067279    0.068858    0.078656    0.081358    0.082071
     0.083797    0.090852    0.103036    0.128210    0.144479    0.153273
     0.157144    0.157961    0.160197    0.162878    0.169770    0.174653
     0.182210    0.199718    0.241815    0.248741    0.252835    0.266360
     0.276346    0.277721    0.281944    0.285679    0.288641    0.291591
     0.292428    0.297137    0.336795    0.337706    0.338508    0.339568
     0.339998    0.342711    0.343307    0.343345    0.343825    0.344185
     0.345301    0.345648    0.345821    0.346100    0.347174    0.394591
     0.400103    0.519645    0.539570    0.545165    0.548551    1.032505

 Minimum Search - Taking Simple RFO Step
 Searching for Lamda that Minimizes Along All modes
 Value Taken    Lamda =  -0.00096643
 Step Taken.  Stepsize is  0.254413

                             Maximum     Tolerance    Cnvgd?
         Gradient           0.005143      0.000300      NO
         Displacement       0.142217      0.001200      NO
         Energy change      0.000011      0.000001      NO


 New Cartesian Coordinates Obtained by Inverse Iteration

 Displacement from previous Coordinates is:  0.711920
 ----------------------------------------------------------------
             Standard Nuclear Orientation (Angstroms)
    I     Atom           X                Y                Z
 ----------------------------------------------------------------
    1      C      -1.0378823170    -0.2241778111    -0.2835664964
    2      H      -0.9346233618    -0.2658367414    -1.3791424564
    3      C      -0.3104898227     1.0431564161     0.1815321776
    4      H      -0.3785814022     1.1027727237     1.2787873610
    5      O      -0.9622448876     2.1866200048    -0.3942829233
    6      H      -0.5437201273     2.9850891132    -0.0536859420
    7      C       1.1650858929     1.0336314957    -0.2141825306
    8      H       1.2372634374     0.9972068860    -1.3081851604
    9      H       1.6413999940     1.9674558292     0.1184614929
   10      C       1.8847373353    -0.1883669538     0.3814501682
   11      H       1.8368508026    -0.1265946875     1.4799420436
   12      C       3.3402091649    -0.1673358351    -0.0637625313
   13      O       3.7390616311    -0.6647657747    -1.0867410208
   14      C       1.1799136984    -1.4660782522    -0.0724183721
   15      H       1.6730540736    -2.3413885796     0.3664025484
   16      H       1.2899281515    -1.5488152805    -1.1593201252
   17      C      -0.3048305801    -1.4445395076     0.3043297957
   18      H      -0.7685728943    -2.3657096082    -0.0573025836
   19      H      -0.4070051542    -1.4443259833     1.3991738803
   20      C      -2.5764146550    -0.2175824164    -0.0180468232
   21      O      -3.2307702965     0.6457855644    -0.9580778770
   22      C      -3.1872610730    -1.5891195794    -0.3000258321
   23      H      -4.2745358502    -1.4761412818    -0.3411796991
   24      H      -2.8469311688    -1.9682730908    -1.2690855938
   25      H      -2.9433651567    -2.3152849079     0.4796543568
   26      C      -2.9388829399     0.2209048913     1.4063191811
   27      H      -2.7032620785     1.2766199291     1.5651457828
   28      H      -2.4174959530    -0.3791245166     2.1607944118
   29      H      -4.0161582621     0.0957761532     1.5516449192
   30      H      -2.7707693350     1.4952057978    -0.9221065692
   31      O       4.2028888977     0.5129178081     0.7478618528
   32      H       3.7252856221     0.8009720383     1.5338258338
 ----------------------------------------------------------------
 Molecular Point Group                 C1    NOp =  1
 Largest Abelian Subgroup              C1    NOp =  1
 Nuclear Repulsion Energy =   998.0663557291 hartrees
 There are       55 alpha and       55 beta electrons
 Applying Cartesian multipole field
    Component          Value
    ---------          -----
     (2,0,0)        1.00000E-11
     (0,2,0)        2.00000E-11
     (0,0,2)       -3.00000E-11
 Nucleus-field energy     =     0.0000000292 hartrees
 Requested basis set is 6-311++G(d,p)
 There are 174 shells and 434 basis functions
 A cutoff of  1.0D-11 yielded  12907 shell pairs
 There are     79346 function pairs (     84229 Cartesian)
 Smallest overlap matrix eigenvalue = 1.68E-06

 Q-Chem warning in module stvman/mkSTV.C, line 306:

 Overlap eigenvalue is smaller than square root of threshold
 Use THRESH >= 12 to get rid of this warning

 Guess MOs from SCF MO coefficient file

 -----------------------------------------------------------------------
  General SCF calculation program by
  Eric Jon Sundstrom, Paul Horn, Yuezhi Mao, Dmitri Zuev, Alec White,
  David Stuck, Shaama M.S., Shane Yost, Joonho Lee, David Small,
  Daniel Levine, Susi Lehtola, Hugh Burton, Evgeny Epifanovsky
 -----------------------------------------------------------------------
 Hartree-Fock
 A restricted SCF calculation will be
 performed using DIIS
 SCF converges when DIIS error is below 1.0e-08
 ---------------------------------------
  Cycle       Energy         DIIS error
 ---------------------------------------
    1    -688.8057945978      5.52e-04  
    2    -688.8166925664      1.37e-04  
    3    -688.8175904562      3.84e-05  
    4    -688.8176386412      1.78e-05  
    5    -688.8176496820      4.14e-06  
    6    -688.8176509147      1.59e-06  
    7    -688.8176510745      5.49e-07  
    8    -688.8176510914      2.07e-07  
    9    -688.8176510929      6.84e-08  
   10    -688.8176510931      2.11e-08  
   11    -688.8176510931      7.85e-09  Convergence criterion met
 ---------------------------------------
 SCF time:   CPU 430.43s  wall 432.00s 
 SCF   energy in the final basis set =     -688.8176510931
 Total energy in the final basis set =     -688.8176510931

 Components of the MP2 correlation energy:
        aaaa  correlation energy =        -0.2939676249 au
        abab  correlation energy =        -1.7119577795 au
        bbbb  correlation energy =        -0.2939676249 au
        non-Brillouin singles    =        -0.0000000000 au

 Total  MP2   correlation energy =                    -2.29989303 au
        MP2         total energy =                  -691.11754412 au
  Entering Z-vector solver.
   1         0           1      0.000195    0.000195
   2         0           1      0.000061    0.000061
   3         0           1      0.000020    0.000020
   4         0           1      0.000006    0.000006
   5         0           1      0.000002    0.000002
   6         1           0      0.000000    0.000000    Roots Converged

 --------------------------------------------------------------

                    Orbital Energies (a.u.)
 --------------------------------------------------------------

 Alpha MOs
 -- Occupied --
-20.6215 -20.5861 -20.5538 -20.5362 -11.3963 -11.3075 -11.2892 -11.2751
-11.2579 -11.2429 -11.2418 -11.2406 -11.2181 -11.2121  -1.4672  -1.3915
 -1.3725  -1.3468  -1.1539  -1.0800  -1.0252  -1.0137  -0.9411  -0.9043
 -0.8623  -0.8338  -0.8068  -0.7645  -0.7393  -0.7110  -0.6922  -0.6790
 -0.6581  -0.6451  -0.6255  -0.6175  -0.6164  -0.5962  -0.5951  -0.5739
 -0.5602  -0.5515  -0.5434  -0.5296  -0.5198  -0.5160  -0.5116  -0.5009
 -0.4878  -0.4855  -0.4745  -0.4662  -0.4557  -0.4367  -0.4177
 -- Virtual --
  0.0222   0.0384   0.0430   0.0503   0.0596   0.0657   0.0668   0.0706
  0.0733   0.0857   0.0956   0.0974   0.0982   0.1004   0.1082   0.1089
  0.1183   0.1272   0.1402   0.1447   0.1477   0.1537   0.1587   0.1618
  0.1630   0.1738   0.1755   0.1769   0.1863   0.1867   0.1879   0.1970
  0.1980   0.2033   0.2051   0.2098   0.2122   0.2176   0.2205   0.2241
  0.2335   0.2346   0.2368   0.2389   0.2436   0.2460   0.2557   0.2564
  0.2601   0.2679   0.2718   0.2783   0.2829   0.2920   0.3021   0.3064
  0.3148   0.3191   0.3251   0.3360   0.3412   0.3456   0.3530   0.3544
  0.3630   0.3677   0.3708   0.3783   0.3845   0.3856   0.3941   0.3986
  0.4025   0.4080   0.4091   0.4170   0.4176   0.4222   0.4257   0.4280
  0.4373   0.4437   0.4479   0.4529   0.4551   0.4624   0.4663   0.4675
  0.4766   0.4813   0.4851   0.4860   0.4925   0.5010   0.5082   0.5123
  0.5164   0.5213   0.5294   0.5396   0.5491   0.5675   0.5749   0.5790
  0.6065   0.6097   0.6291   0.6382   0.6494   0.6589   0.6628   0.6746
  0.6979   0.7075   0.7183   0.7273   0.7371   0.7492   0.7579   0.7677
  0.7841   0.7891   0.8025   0.8149   0.8318   0.8396   0.8681   0.8709
  0.8742   0.8862   0.8864   0.9082   0.9156   0.9194   0.9286   0.9362
  0.9426   0.9451   0.9517   0.9571   0.9696   0.9735   0.9753   0.9806
  0.9897   0.9909   0.9963   1.0068   1.0174   1.0234   1.0387   1.0512
  1.0671   1.1109   1.1298   1.1418   1.1567   1.1841   1.1982   1.2041
  1.2182   1.2563   1.2693   1.2947   1.3183   1.3396   1.3421   1.3647
  1.3785   1.3951   1.4057   1.4291   1.4392   1.4439   1.4524   1.4650
  1.4703   1.4967   1.5149   1.5284   1.5354   1.5450   1.5517   1.5658
  1.5794   1.6088   1.6170   1.6360   1.6768   1.6953   1.7031   1.7205
  1.7345   1.7472   1.7574   1.7657   1.7788   1.7822   1.8014   1.8162
  1.8258   1.8299   1.8379   1.8489   1.8557   1.8575   1.8797   1.8882
  1.8915   1.8978   1.9120   1.9139   1.9181   1.9323   1.9437   1.9532
  1.9585   1.9820   1.9965   2.0123   2.0177   2.0248   2.0357   2.0588
  2.0698   2.0758   2.0809   2.0944   2.1040   2.1319   2.1375   2.1480
  2.1614   2.1841   2.2006   2.2199   2.2237   2.2444   2.2470   2.2773
  2.2917   2.3002   2.3209   2.3477   2.3558   2.3689   2.3928   2.4054
  2.4152   2.4497   2.4547   2.4912   2.4939   2.5112   2.5230   2.5382
  2.5462   2.5769   2.5970   2.6320   2.6416   2.6446   2.6606   2.6817
  2.7109   2.7355   2.7512   2.7826   2.8126   2.8370   2.8518   2.8686
  2.8702   2.8830   2.9047   2.9197   2.9346   2.9516   2.9598   2.9696
  2.9803   2.9910   3.0028   3.0158   3.0252   3.0335   3.0525   3.0756
  3.0851   3.1077   3.1233   3.1295   3.1412   3.1804   3.1873   3.2069
  3.2096   3.2378   3.2775   3.2934   3.3107   3.3182   3.3456   3.3663
  3.3872   3.3978   3.4021   3.4426   3.4682   3.4704   3.4862   3.4953
  3.5114   3.5469   3.5616   3.5675   3.5837   3.6009   3.6320   3.6344
  3.6606   3.6897   3.7266   3.7726   3.7751   3.8285   3.8803   3.9058
  3.9695   4.0309   4.0868   4.1895   4.1948   4.2030   4.2261   4.2399
  4.2625   4.2668   4.2969   4.3334   4.3485   4.3721   4.4689   4.4702
  4.4896   4.5579   4.5968   4.6259   4.6652   4.6959   4.7474   4.7882
  4.8311   5.5435   5.6540   5.6919   5.7502   5.7597   5.9472   6.0108
  6.0499   6.1550   6.2273   6.2942   6.4382  24.9154  24.9468  24.9601
 25.0037  25.0285  25.0792  25.1090  25.1169  25.1536  25.1641  51.5797
 51.6431  51.7115  51.7319
 --------------------------------------------------------------

          Ground-State Mulliken Net Atomic Charges

     Atom                 Charge (a.u.)
  ----------------------------------------
      1 C                     0.594715
      2 H                     0.312107
      3 C                    -0.429617
      4 H                     0.232703
      5 O                    -0.213026
      6 H                     0.252917
      7 C                    -0.818578
      8 H                     0.272032
      9 H                     0.157236
     10 C                     0.670957
     11 H                     0.164238
     12 C                    -0.463732
     13 O                    -0.195247
     14 C                    -0.876910
     15 H                     0.213502
     16 H                     0.245320
     17 C                    -0.574921
     18 H                     0.178248
     19 H                     0.200630
     20 C                    -0.080306
     21 O                    -0.149432
     22 C                    -0.628622
     23 H                     0.197725
     24 H                     0.175879
     25 H                     0.173206
     26 C                    -0.595518
     27 H                     0.198098
     28 H                     0.156767
     29 H                     0.184017
     30 H                     0.304740
     31 O                    -0.127248
     32 H                     0.268119
  ----------------------------------------
  Sum of atomic charges =     0.000000

 -----------------------------------------------------------------
                    Cartesian Multipole Moments
 -----------------------------------------------------------------
    Charge (ESU x 10^10)
                 0.0000
    Dipole Moment (Debye)
         X      -0.3104      Y       1.2661      Z       4.6003
       Tot       4.7814
    Quadrupole Moments (Debye-Ang)
        XX    -118.1476     XY       6.5022     YY     -80.6588
        XZ       4.8631     YZ       2.0141     ZZ     -88.8157
    Octopole Moments (Debye-Ang^2)
       XXX     -55.6688    XXY       5.0859    XYY       4.3655
       YYY      35.7644    XXZ      50.0240    XYZ      -3.8674
       YYZ       4.0351    XZZ      15.7528    YZZ       6.2840
       ZZZ       5.2866
    Hexadecapole Moments (Debye-Ang^3)
      XXXX   -4064.3367   XXXY      47.8038   XXYY    -697.3888
      XYYY     -30.1678   YYYY    -689.3143   XXXZ      59.0120
      XXYZ      -3.7565   XYYZ      17.1679   YYYZ       2.1177
      XXZZ    -653.6981   XYZZ      15.5767   YYZZ    -193.9069
      XZZZ      40.7635   YZZZ      -0.3205   ZZZZ    -384.3463
 -----------------------------------------------------------------
 DrvMan is completing analytic gradient of the MP2 energy
 MP2 relaxed dipole moment
            1
    1  -0.1221296
    2   0.4981140
    3   1.8098844
	Magnitude:	 1.881 au	 4.781 Debye
 MP2 energy read as -691.117544
 Full Analytical Gradient of MP2 Energy (in au.)
             1             2             3             4             5
    1    0.00078343    0.00064128    0.00147831    0.00052831    0.00291448
    2   -0.00098067    0.00017006   -0.00123506   -0.00005989    0.00228654
    3    0.00217439    0.00048077   -0.00143731   -0.00095326    0.00083156
             6             7             8             9            10
    1   -0.00053162    0.00049287   -0.00008974    0.00050573   -0.00055541
    2    0.00126218    0.00107976   -0.00001634    0.00023416   -0.00011156
    3   -0.00026064    0.00038418    0.00020977   -0.00016232   -0.00012822
            11            12            13            14            15
    1    0.00001092   -0.00001782    0.00058240   -0.00010724    0.00026082
    2   -0.00018645    0.00035813   -0.00006270   -0.00067361   -0.00002057
    3   -0.00013585    0.00063909   -0.00024805    0.00022189   -0.00011773
            16            17            18            19            20
    1   -0.00004738    0.00023449    0.00028503    0.00007080   -0.00054431
    2    0.00012339   -0.00124427   -0.00013414    0.00010775   -0.00032136
    3    0.00034303   -0.00111500    0.00019006   -0.00046546   -0.00117543
            21            22            23            24            25
    1   -0.00234269   -0.00072541   -0.00019464    0.00004057   -0.00047745
    2   -0.00086666   -0.00026310   -0.00040276    0.00018758   -0.00000210
    3   -0.00005767    0.00074439   -0.00010271    0.00004774   -0.00016059
            26            27            28            29            30
    1   -0.00128208   -0.00108782   -0.00041277   -0.00000598   -0.00120638
    2    0.00033933   -0.00054858    0.00009655    0.00014086    0.00061072
    3    0.00076829    0.00010600   -0.00001212    0.00022360   -0.00050737
            31            32
    1    0.00087767   -0.00007835
    2    0.00018512   -0.00005230
    3   -0.00018661   -0.00013843
 Gradient time:  CPU 0.12 s  wall 0.12 s
 Geometry Optimization Parameters
   NAtoms,    NIC,     NZ,  NCons,   NDum,   NFix, NCnnct, MaxDiis
       32     251       0       0       0       0       0       0

 Cartesian Hessian Update
 Hessian Updated using BFGS Update


** GEOMETRY OPTIMIZATION IN DELOCALIZED INTERNAL COORDINATES **
   Searching for a Minimum

   Optimization Cycle:   4

                       Coordinates (Angstroms)
     ATOM                X               Y               Z
      1  C        -1.0378823170   -0.2241778111   -0.2835664964
      2  H        -0.9346233618   -0.2658367414   -1.3791424564
      3  C        -0.3104898227    1.0431564161    0.1815321776
      4  H        -0.3785814022    1.1027727237    1.2787873610
      5  O        -0.9622448876    2.1866200048   -0.3942829233
      6  H        -0.5437201273    2.9850891132   -0.0536859420
      7  C         1.1650858929    1.0336314957   -0.2141825306
      8  H         1.2372634374    0.9972068860   -1.3081851604
      9  H         1.6413999940    1.9674558292    0.1184614929
     10  C         1.8847373353   -0.1883669538    0.3814501682
     11  H         1.8368508026   -0.1265946875    1.4799420436
     12  C         3.3402091649   -0.1673358351   -0.0637625313
     13  O         3.7390616311   -0.6647657747   -1.0867410208
     14  C         1.1799136984   -1.4660782522   -0.0724183721
     15  H         1.6730540736   -2.3413885796    0.3664025484
     16  H         1.2899281515   -1.5488152805   -1.1593201252
     17  C        -0.3048305801   -1.4445395076    0.3043297957
     18  H        -0.7685728943   -2.3657096082   -0.0573025836
     19  H        -0.4070051542   -1.4443259833    1.3991738803
     20  C        -2.5764146550   -0.2175824164   -0.0180468232
     21  O        -3.2307702965    0.6457855644   -0.9580778770
     22  C        -3.1872610730   -1.5891195794   -0.3000258321
     23  H        -4.2745358502   -1.4761412818   -0.3411796991
     24  H        -2.8469311688   -1.9682730908   -1.2690855938
     25  H        -2.9433651567   -2.3152849079    0.4796543568
     26  C        -2.9388829399    0.2209048913    1.4063191811
     27  H        -2.7032620785    1.2766199291    1.5651457828
     28  H        -2.4174959530   -0.3791245166    2.1607944118
     29  H        -4.0161582621    0.0957761532    1.5516449192
     30  H        -2.7707693350    1.4952057978   -0.9221065692
     31  O         4.2028888977    0.5129178081    0.7478618528
     32  H         3.7252856221    0.8009720383    1.5338258338
   Point Group: c1    Number of degrees of freedom:    90


   Energy is   -691.117544122

 Hessian Updated using BFGS Update

 85 Hessian modes will be used to form the next step
  Hessian Eigenvalues:
     0.004112    0.004865    0.005224    0.005595    0.005826    0.006610
     0.007303    0.009961    0.010416    0.014114    0.019538    0.020237
     0.020672    0.035567    0.038161    0.040637    0.041896    0.043548
     0.046050    0.048233    0.048944    0.049814    0.053749    0.054030
     0.054512    0.055463    0.057583    0.057804    0.058988    0.061168
     0.061506    0.067291    0.071604    0.078572    0.081384    0.082083
     0.083867    0.091525    0.108445    0.133638    0.150589    0.154317
     0.157787    0.159504    0.160129    0.160889    0.166717    0.169916
     0.173208    0.195190    0.201654    0.248494    0.249551    0.266236
     0.272528    0.276183    0.276985    0.283884    0.287550    0.290417
     0.291385    0.297096    0.335399    0.337025    0.338365    0.339322
     0.339601    0.342458    0.343124    0.343314    0.343784    0.344181
     0.345056    0.345431    0.345762    0.345998    0.346978    0.360452
     0.397900    0.405881    0.519700    0.539582    0.545084    0.549139
     1.032076

 Minimum Search - Taking Simple RFO Step
 Searching for Lamda that Minimizes Along All modes
 Value Taken    Lamda =  -0.00101035
 Step Taken.  Stepsize is  0.136708

                             Maximum     Tolerance    Cnvgd?
         Gradient           0.009803      0.000300      NO
         Displacement       0.045291      0.001200      NO
         Energy change      0.000205      0.000001      NO


 New Cartesian Coordinates Obtained by Inverse Iteration

 Displacement from previous Coordinates is:  0.355023
 ----------------------------------------------------------------
             Standard Nuclear Orientation (Angstroms)
    I     Atom           X                Y                Z
 ----------------------------------------------------------------
    1      C      -1.0383159655    -0.2367300855    -0.2939849235
    2      H      -0.9368906597    -0.2842080246    -1.3896771668
    3      C      -0.3260112238     1.0327566788     0.1757755894
    4      H      -0.4026623856     1.0945918206     1.2731462434
    5      O      -0.9896706180     2.1645998347    -0.4073136541
    6      H      -0.5776698896     2.9657641259    -0.0661888390
    7      C       1.1499911866     1.0298293779    -0.2155006414
    8      H       1.2266259495     0.9926654263    -1.3091987574
    9      H       1.6180240083     1.9668666347     0.1181748964
   10      C       1.8743537295    -0.1869767571     0.3864722501
   11      H       1.8257091982    -0.1186011062     1.4845571345
   12      C       3.3293266275    -0.1650650029    -0.0567813079
   13      O       3.7270074138    -0.6490967394    -1.0858895475
   14      C       1.1757944392    -1.4706931865    -0.0598191566
   15      H       1.6679974038    -2.3404435032     0.3904075852
   16      H       1.2913060417    -1.5647468194    -1.1454251481
   17      C      -0.3096523177    -1.4489309083     0.3111895916
   18      H      -0.7725475167    -2.3729369618    -0.0445963800
   19      H      -0.4168951867    -1.4389024533     1.4056856390
   20      C      -2.5661204485    -0.2179306442    -0.0206707576
   21      O      -3.2017806722     0.6721308945    -0.9462558702
   22      C      -3.1950297604    -1.5774326422    -0.3166030879
   23      H      -4.2809915244    -1.4506554039    -0.3414824992
   24      H      -2.8715814795    -1.9461625432    -1.2954297961
   25      H      -2.9482255364    -2.3179543076     0.4487981029
   26      C      -2.8971464748     0.2126643445     1.4121064555
   27      H      -2.6203574675     1.2576553372     1.5806258404
   28      H      -2.3857478099    -0.4135300378     2.1520575419
   29      H      -3.9760447652     0.1223494149     1.5693119396
   30      H      -2.7003149594     1.4979905620    -0.9161128985
   31      O       4.1833912728     0.5360981326     0.7456032347
   32      H       3.7060107766     0.8256883859     1.5312316568
 ----------------------------------------------------------------
 Molecular Point Group                 C1    NOp =  1
 Largest Abelian Subgroup              C1    NOp =  1
 Nuclear Repulsion Energy =  1000.9785224227 hartrees
 There are       55 alpha and       55 beta electrons
 Applying Cartesian multipole field
    Component          Value
    ---------          -----
     (2,0,0)        1.00000E-11
     (0,2,0)        2.00000E-11
     (0,0,2)       -3.00000E-11
 Nucleus-field energy     =     0.0000000289 hartrees
 Requested basis set is 6-311++G(d,p)
 There are 174 shells and 434 basis functions
 A cutoff of  1.0D-11 yielded  12919 shell pairs
 There are     79430 function pairs (     84323 Cartesian)
 Smallest overlap matrix eigenvalue = 1.61E-06

 Q-Chem warning in module stvman/mkSTV.C, line 306:

 Overlap eigenvalue is smaller than square root of threshold
 Use THRESH >= 12 to get rid of this warning

 Guess MOs from SCF MO coefficient file

 -----------------------------------------------------------------------
  General SCF calculation program by
  Eric Jon Sundstrom, Paul Horn, Yuezhi Mao, Dmitri Zuev, Alec White,
  David Stuck, Shaama M.S., Shane Yost, Joonho Lee, David Small,
  Daniel Levine, Susi Lehtola, Hugh Burton, Evgeny Epifanovsky
 -----------------------------------------------------------------------
 Hartree-Fock
 A restricted SCF calculation will be
 performed using DIIS
 SCF converges when DIIS error is below 1.0e-08
 ---------------------------------------
  Cycle       Energy         DIIS error
 ---------------------------------------
    1    -688.8149372803      2.59e-04  
    2    -688.8171697708      6.30e-05  
    3    -688.8173543480      1.91e-05  
    4    -688.8173664273      8.14e-06  
    5    -688.8173690291      1.96e-06  
    6    -688.8173693162      9.48e-07  
    7    -688.8173693960      4.19e-07  
    8    -688.8173694157      1.57e-07  
    9    -688.8173694184      5.12e-08  
   10    -688.8173694187      1.82e-08  
   11    -688.8173694187      6.42e-09  Convergence criterion met
 ---------------------------------------
 SCF time:   CPU 416.96s  wall 417.00s 
 SCF   energy in the final basis set =     -688.8173694187
 Total energy in the final basis set =     -688.8173694187

 Components of the MP2 correlation energy:
        aaaa  correlation energy =        -0.2942510272 au
        abab  correlation energy =        -1.7120992762 au
        bbbb  correlation energy =        -0.2942510272 au
        non-Brillouin singles    =        -0.0000000000 au

 Total  MP2   correlation energy =                    -2.30060133 au
        MP2         total energy =                  -691.11797075 au
  Entering Z-vector solver.
   1         0           1      0.000195    0.000195
   2         0           1      0.000061    0.000061
   3         0           1      0.000020    0.000020
   4         0           1      0.000006    0.000006
   5         0           1      0.000002    0.000002
   6         1           0      0.000000    0.000000    Roots Converged

 --------------------------------------------------------------

                    Orbital Energies (a.u.)
 --------------------------------------------------------------

 Alpha MOs
 -- Occupied --
-20.6216 -20.5883 -20.5542 -20.5328 -11.3964 -11.3076 -11.2868 -11.2754
-11.2582 -11.2429 -11.2406 -11.2400 -11.2176 -11.2116  -1.4676  -1.3954
 -1.3730  -1.3452  -1.1550  -1.0811  -1.0259  -1.0133  -0.9416  -0.9052
 -0.8629  -0.8343  -0.8070  -0.7651  -0.7397  -0.7134  -0.6930  -0.6797
 -0.6586  -0.6456  -0.6264  -0.6180  -0.6171  -0.5956  -0.5938  -0.5754
 -0.5606  -0.5525  -0.5432  -0.5292  -0.5204  -0.5167  -0.5114  -0.5010
 -0.4885  -0.4860  -0.4748  -0.4665  -0.4561  -0.4354  -0.4169
 -- Virtual --
  0.0219   0.0382   0.0431   0.0502   0.0595   0.0656   0.0668   0.0706
  0.0734   0.0859   0.0954   0.0977   0.0985   0.1005   0.1082   0.1091
  0.1184   0.1274   0.1396   0.1441   0.1474   0.1538   0.1588   0.1615
  0.1628   0.1742   0.1761   0.1772   0.1860   0.1866   0.1874   0.1973
  0.1981   0.2031   0.2049   0.2102   0.2124   0.2180   0.2202   0.2244
  0.2334   0.2355   0.2364   0.2395   0.2441   0.2468   0.2561   0.2565
  0.2603   0.2673   0.2719   0.2782   0.2824   0.2918   0.3026   0.3062
  0.3144   0.3201   0.3252   0.3360   0.3422   0.3457   0.3536   0.3553
  0.3651   0.3672   0.3712   0.3797   0.3847   0.3863   0.3952   0.3982
  0.4033   0.4083   0.4106   0.4162   0.4188   0.4223   0.4253   0.4289
  0.4406   0.4437   0.4485   0.4528   0.4547   0.4627   0.4654   0.4693
  0.4768   0.4811   0.4852   0.4867   0.4933   0.5003   0.5096   0.5139
  0.5168   0.5228   0.5307   0.5400   0.5488   0.5680   0.5786   0.5796
  0.6058   0.6094   0.6297   0.6397   0.6497   0.6568   0.6639   0.6767
  0.6988   0.7066   0.7186   0.7291   0.7382   0.7484   0.7581   0.7682
  0.7853   0.7904   0.8028   0.8163   0.8323   0.8396   0.8700   0.8727
  0.8751   0.8864   0.8885   0.9104   0.9167   0.9204   0.9305   0.9356
  0.9428   0.9475   0.9534   0.9562   0.9690   0.9731   0.9754   0.9808
  0.9902   0.9907   0.9981   1.0076   1.0172   1.0235   1.0403   1.0506
  1.0702   1.1142   1.1302   1.1433   1.1596   1.1826   1.1997   1.2072
  1.2179   1.2612   1.2676   1.2949   1.3168   1.3406   1.3421   1.3671
  1.3780   1.3902   1.4047   1.4297   1.4394   1.4459   1.4543   1.4654
  1.4692   1.4983   1.5166   1.5321   1.5365   1.5467   1.5582   1.5681
  1.5793   1.6119   1.6175   1.6367   1.6774   1.6971   1.7072   1.7211
  1.7363   1.7488   1.7598   1.7656   1.7784   1.7846   1.8013   1.8159
  1.8267   1.8293   1.8382   1.8503   1.8570   1.8592   1.8816   1.8881
  1.8942   1.8998   1.9112   1.9176   1.9180   1.9367   1.9470   1.9547
  1.9577   1.9817   1.9974   2.0137   2.0220   2.0270   2.0362   2.0634
  2.0682   2.0776   2.0813   2.0973   2.1061   2.1314   2.1390   2.1528
  2.1641   2.1851   2.2020   2.2243   2.2250   2.2493   2.2538   2.2835
  2.2952   2.3015   2.3242   2.3490   2.3563   2.3696   2.3940   2.4052
  2.4150   2.4482   2.4566   2.4919   2.4948   2.5145   2.5383   2.5390
  2.5587   2.5805   2.5966   2.6401   2.6428   2.6498   2.6652   2.6899
  2.7132   2.7362   2.7535   2.7877   2.8188   2.8363   2.8538   2.8689
  2.8714   2.8834   2.9047   2.9199   2.9353   2.9531   2.9626   2.9706
  2.9822   2.9937   3.0050   3.0179   3.0274   3.0351   3.0552   3.0780
  3.0910   3.1134   3.1261   3.1347   3.1442   3.1802   3.1865   3.2088
  3.2142   3.2401   3.2793   3.2944   3.3143   3.3202   3.3447   3.3737
  3.3890   3.4011   3.4092   3.4423   3.4710   3.4747   3.4884   3.4993
  3.5181   3.5514   3.5640   3.5696   3.5852   3.6069   3.6348   3.6417
  3.6680   3.6921   3.7284   3.7768   3.7853   3.8307   3.8818   3.9103
  3.9677   4.0387   4.0882   4.1905   4.1947   4.2049   4.2274   4.2403
  4.2636   4.2660   4.2979   4.3352   4.3498   4.3806   4.4683   4.4763
  4.4933   4.5603   4.6026   4.6288   4.6690   4.7002   4.7503   4.7892
  4.8349   5.5437   5.6531   5.6935   5.7522   5.7586   5.9461   6.0228
  6.0606   6.1561   6.2268   6.3056   6.4389  24.9219  24.9499  24.9618
 25.0077  25.0298  25.0840  25.1089  25.1193  25.1552  25.1648  51.5802
 51.6435  51.7199  51.7329
 --------------------------------------------------------------

          Ground-State Mulliken Net Atomic Charges

     Atom                 Charge (a.u.)
  ----------------------------------------
      1 C                     0.580494
      2 H                     0.312442
      3 C                    -0.434898
      4 H                     0.229304
      5 O                    -0.214477
      6 H                     0.256691
      7 C                    -0.805507
      8 H                     0.271345
      9 H                     0.156538
     10 C                     0.671112
     11 H                     0.164520
     12 C                    -0.461791
     13 O                    -0.195623
     14 C                    -0.877774
     15 H                     0.212526
     16 H                     0.245304
     17 C                    -0.554572
     18 H                     0.178285
     19 H                     0.198720
     20 C                    -0.113074
     21 O                    -0.152150
     22 C                    -0.621035
     23 H                     0.196302
     24 H                     0.176119
     25 H                     0.172427
     26 C                    -0.584045
     27 H                     0.199440
     28 H                     0.156704
     29 H                     0.186178
     30 H                     0.310098
     31 O                    -0.128584
     32 H                     0.268982
  ----------------------------------------
  Sum of atomic charges =     0.000000

 -----------------------------------------------------------------
                    Cartesian Multipole Moments
 -----------------------------------------------------------------
    Charge (ESU x 10^10)
                 0.0000
    Dipole Moment (Debye)
         X      -0.2058      Y       1.2268      Z       4.5989
       Tot       4.7642
    Quadrupole Moments (Debye-Ang)
        XX    -118.4868     XY       6.5582     YY     -80.5983
        XZ       4.8395     YZ       2.1175     ZZ     -88.7539
    Octopole Moments (Debye-Ang^2)
       XXX     -52.3936    XXY       2.8147    XYY       5.0041
       YYY      35.6684    XXZ      49.8575    XYZ      -4.1037
       YYZ       4.0620    XZZ      15.8827    YZZ       6.1680
       ZZZ       5.0588
    Hexadecapole Moments (Debye-Ang^3)
      XXXX   -4028.2359   XXXY      47.3662   XXYY    -694.3298
      XYYY     -31.8691   YYYY    -685.6298   XXXZ      56.0435
      XXYZ      -1.2213   XYYZ      15.8977   YYYZ       2.5749
      XXZZ    -648.6728   XYZZ      15.5959   YYZZ    -193.1489
      XZZZ      38.4601   YZZZ       1.0934   ZZZZ    -385.5077
 -----------------------------------------------------------------
 DrvMan is completing analytic gradient of the MP2 energy
 MP2 relaxed dipole moment
            1
    1  -0.0809805
    2   0.4826750
    3   1.8093633
	Magnitude:	 1.874 au	 4.764 Debye
 MP2 energy read as -691.117971
 Full Analytical Gradient of MP2 Energy (in au.)
             1             2             3             4             5
    1   -0.00026186   -0.00008369   -0.00038491   -0.00008601   -0.00036642
    2    0.00019380    0.00005106    0.00009884    0.00013072    0.00026905
    3   -0.00014097   -0.00000919   -0.00024259    0.00008535    0.00003856
             6             7             8             9            10
    1   -0.00011214   -0.00010349   -0.00005363   -0.00015697   -0.00001614
    2    0.00003689    0.00003450    0.00008393    0.00000700    0.00108744
    3    0.00005678    0.00025130    0.00012484   -0.00010625   -0.00084814
            11            12            13            14            15
    1    0.00018085    0.00128589   -0.00024069    0.00001903   -0.00005939
    2   -0.00006704   -0.00434215    0.00186241   -0.00032398    0.00004314
    3   -0.00014419    0.00193650   -0.00035358    0.00002465   -0.00014069
            16            17            18            19            20
    1    0.00000575   -0.00006658    0.00012019    0.00002918   -0.00013832
    2   -0.00005981   -0.00031632    0.00009196   -0.00007352   -0.00024706
    3    0.00018702    0.00006159    0.00012500   -0.00006973    0.00004124
            21            22            23            24            25
    1    0.00040846   -0.00006716    0.00015552   -0.00012792   -0.00013171
    2    0.00049656   -0.00064674   -0.00005185   -0.00013320   -0.00004830
    3    0.00012496   -0.00013257   -0.00002159    0.00004319   -0.00013946
            26            27            28            29            30
    1    0.00021646    0.00009131   -0.00007496    0.00012720    0.00003083
    2    0.00011059    0.00009112    0.00017248    0.00005084    0.00017361
    3    0.00023610    0.00016209    0.00000086   -0.00001748   -0.00037812
            31            32
    1   -0.00014586    0.00000716
    2    0.00087408    0.00034995
    3   -0.00071293   -0.00004254
 Gradient time:  CPU 0.11 s  wall 0.11 s
 Geometry Optimization Parameters
   NAtoms,    NIC,     NZ,  NCons,   NDum,   NFix, NCnnct, MaxDiis
       32     251       0       0       0       0       0       0

 Cartesian Hessian Update
 Hessian Updated using BFGS Update


** GEOMETRY OPTIMIZATION IN DELOCALIZED INTERNAL COORDINATES **
   Searching for a Minimum

   Optimization Cycle:   5

                       Coordinates (Angstroms)
     ATOM                X               Y               Z
      1  C        -1.0383159655   -0.2367300855   -0.2939849235
      2  H        -0.9368906597   -0.2842080246   -1.3896771668
      3  C        -0.3260112238    1.0327566788    0.1757755894
      4  H        -0.4026623856    1.0945918206    1.2731462434
      5  O        -0.9896706180    2.1645998347   -0.4073136541
      6  H        -0.5776698896    2.9657641259   -0.0661888390
      7  C         1.1499911866    1.0298293779   -0.2155006414
      8  H         1.2266259495    0.9926654263   -1.3091987574
      9  H         1.6180240083    1.9668666347    0.1181748964
     10  C         1.8743537295   -0.1869767571    0.3864722501
     11  H         1.8257091982   -0.1186011062    1.4845571345
     12  C         3.3293266275   -0.1650650029   -0.0567813079
     13  O         3.7270074138   -0.6490967394   -1.0858895475
     14  C         1.1757944392   -1.4706931865   -0.0598191566
     15  H         1.6679974038   -2.3404435032    0.3904075852
     16  H         1.2913060417   -1.5647468194   -1.1454251481
     17  C        -0.3096523177   -1.4489309083    0.3111895916
     18  H        -0.7725475167   -2.3729369618   -0.0445963800
     19  H        -0.4168951867   -1.4389024533    1.4056856390
     20  C        -2.5661204485   -0.2179306442   -0.0206707576
     21  O        -3.2017806722    0.6721308945   -0.9462558702
     22  C        -3.1950297604   -1.5774326422   -0.3166030879
     23  H        -4.2809915244   -1.4506554039   -0.3414824992
     24  H        -2.8715814795   -1.9461625432   -1.2954297961
     25  H        -2.9482255364   -2.3179543076    0.4487981029
     26  C        -2.8971464748    0.2126643445    1.4121064555
     27  H        -2.6203574675    1.2576553372    1.5806258404
     28  H        -2.3857478099   -0.4135300378    2.1520575419
     29  H        -3.9760447652    0.1223494149    1.5693119396
     30  H        -2.7003149594    1.4979905620   -0.9161128985
     31  O         4.1833912728    0.5360981326    0.7456032347
     32  H         3.7060107766    0.8256883859    1.5312316568
   Point Group: c1    Number of degrees of freedom:    90


   Energy is   -691.117970749

 Hessian Updated using BFGS Update

 86 Hessian modes will be used to form the next step
  Hessian Eigenvalues:
     0.004114    0.004855    0.005585    0.005671    0.006018    0.006609
     0.007477    0.009552    0.010259    0.015303    0.019536    0.020151
     0.021367    0.036400    0.038152    0.040662    0.041804    0.043475
     0.046085    0.048233    0.048944    0.049688    0.053731    0.054031
     0.054500    0.055459    0.057588    0.057793    0.058990    0.061473
     0.062255    0.067293    0.073258    0.078681    0.081466    0.082094
     0.083822    0.091401    0.108199    0.133713    0.150444    0.153188
     0.157737    0.158996    0.159929    0.160116    0.160470    0.165970
     0.169631    0.173627    0.195895    0.206016    0.248549    0.248720
     0.266015    0.271794    0.275188    0.277115    0.284158    0.287399
     0.289152    0.291366    0.297048    0.334670    0.336824    0.338371
     0.339349    0.339492    0.342496    0.343075    0.343308    0.343820
     0.344184    0.344293    0.345365    0.345755    0.346003    0.346816
     0.356616    0.395716    0.400459    0.519583    0.539655    0.545098
     0.548947    1.032579

 Minimum Search - Taking Simple RFO Step
 Searching for Lamda that Minimizes Along All modes
 Value Taken    Lamda =  -0.00044565
 Step Taken.  Stepsize is  0.188858

                             Maximum     Tolerance    Cnvgd?
         Gradient           0.001151      0.000300      NO
         Displacement       0.068104      0.001200      NO
         Energy change     -0.000427      0.000001      NO


 New Cartesian Coordinates Obtained by Inverse Iteration

 Displacement from previous Coordinates is:  0.272496
 ----------------------------------------------------------------
             Standard Nuclear Orientation (Angstroms)
    I     Atom           X                Y                Z
 ----------------------------------------------------------------
    1      C      -1.0402128358    -0.2317732082    -0.3025858314
    2      H      -0.9407795369    -0.2754502877    -1.3988338404
    3      C      -0.3353066014     1.0363468037     0.1762113938
    4      H      -0.4127766511     1.0920290478     1.2741735170
    5      O      -1.0035938416     2.1659010128    -0.4035150712
    6      H      -0.5897538401     2.9651723426    -0.0606340815
    7      C       1.1388075789     1.0412536003    -0.2171717788
    8      H       1.2151589740     1.0084537651    -1.3113478691
    9      H       1.6035116253     1.9782618070     0.1211837432
   10      C       1.8664118739    -0.1739374229     0.3806037060
   11      H       1.8188178228    -0.1094184124     1.4792533182
   12      C       3.3178166110    -0.1446454497    -0.0681638952
   13      O       3.7220419242    -0.6701478802    -1.0742656464
   14      C       1.1739051063    -1.4577671611    -0.0711267724
   15      H       1.6688702532    -2.3270227098     0.3773975455
   16      H       1.2899164966    -1.5477913174    -1.1574594593
   17      C      -0.3103774741    -1.4417361011     0.3008351402
   18      H      -0.7723125984    -2.3655146014    -0.0580761284
   19      H      -0.4178083679    -1.4341181717     1.3955908548
   20      C      -2.5629376475    -0.2192299934    -0.0229754483
   21      O      -3.2078289259     0.6557729721    -0.9543941960
   22      C      -3.1808367953    -1.5851090236    -0.3008935648
   23      H      -4.2682135143    -1.4680291375    -0.3176213091
   24      H      -2.8607240763    -1.9593119022    -1.2788728436
   25      H      -2.9190930305    -2.3150969645     0.4700627307
   26      C      -2.8846675323     0.2228741594     1.4065843519
   27      H      -2.6076913599     1.2701456033     1.5620656387
   28      H      -2.3651882832    -0.3955398115     2.1478235910
   29      H      -3.9623564694     0.1312713914     1.5723231749
   30      H      -2.7031207851     1.4797988426    -0.9355839649
   31      O       4.1865267701     0.4821490172     0.7784923799
   32      H       3.7056765165     0.7628630343     1.5651338848
 ----------------------------------------------------------------
 Molecular Point Group                 C1    NOp =  1
 Largest Abelian Subgroup              C1    NOp =  1
 Nuclear Repulsion Energy =  1002.2079319359 hartrees
 There are       55 alpha and       55 beta electrons
 Applying Cartesian multipole field
    Component          Value
    ---------          -----
     (2,0,0)        1.00000E-11
     (0,2,0)        2.00000E-11
     (0,0,2)       -3.00000E-11
 Nucleus-field energy     =     0.0000000287 hartrees
 Requested basis set is 6-311++G(d,p)
 There are 174 shells and 434 basis functions
 A cutoff of  1.0D-11 yielded  12930 shell pairs
 There are     79527 function pairs (     84424 Cartesian)
 Smallest overlap matrix eigenvalue = 1.57E-06

 Q-Chem warning in module stvman/mkSTV.C, line 306:

 Overlap eigenvalue is smaller than square root of threshold
 Use THRESH >= 12 to get rid of this warning

 Guess MOs from SCF MO coefficient file

 -----------------------------------------------------------------------
  General SCF calculation program by
  Eric Jon Sundstrom, Paul Horn, Yuezhi Mao, Dmitri Zuev, Alec White,
  David Stuck, Shaama M.S., Shane Yost, Joonho Lee, David Small,
  Daniel Levine, Susi Lehtola, Hugh Burton, Evgeny Epifanovsky
 -----------------------------------------------------------------------
 Hartree-Fock
 A restricted SCF calculation will be
 performed using DIIS
 SCF converges when DIIS error is below 1.0e-08
 ---------------------------------------
  Cycle       Energy         DIIS error
 ---------------------------------------
    1    -688.8123619134      3.35e-04  
    2    -688.8160710446      9.01e-05  
    3    -688.8164991561      2.18e-05  
    4    -688.8165311887      9.71e-06  
    5    -688.8165373154      4.44e-06  
    6    -688.8165395289      1.93e-06  
    7    -688.8165399770      6.16e-07  
    8    -688.8165400103      2.45e-07  
    9    -688.8165400136      9.27e-08  
   10    -688.8165400143      3.35e-08  
   11    -688.8165400143      1.22e-08  
   12    -688.8165400143      4.24e-09  Convergence criterion met
 ---------------------------------------
 SCF time:   CPU 445.53s  wall 445.00s 
 SCF   energy in the final basis set =     -688.8165400143
 Total energy in the final basis set =     -688.8165400143

 Components of the MP2 correlation energy:
        aaaa  correlation energy =        -0.2944079700 au
        abab  correlation energy =        -1.7122032721 au
        bbbb  correlation energy =        -0.2944079700 au
        non-Brillouin singles    =        -0.0000000000 au

 Total  MP2   correlation energy =                    -2.30101921 au
        MP2         total energy =                  -691.11755923 au
  Entering Z-vector solver.
   1         0           1      0.000195    0.000195
   2         0           1      0.000061    0.000061
   3         0           1      0.000020    0.000020
   4         0           1      0.000006    0.000006
   5         0           1      0.000002    0.000002
   6         1           0      0.000000    0.000000    Roots Converged

 --------------------------------------------------------------

                    Orbital Energies (a.u.)
 --------------------------------------------------------------

 Alpha MOs
 -- Occupied --
-20.6216 -20.5883 -20.5542 -20.5332 -11.3964 -11.3070 -11.2858 -11.2750
-11.2580 -11.2427 -11.2401 -11.2393 -11.2174 -11.2113  -1.4676  -1.3961
 -1.3733  -1.3463  -1.1560  -1.0824  -1.0261  -1.0135  -0.9421  -0.9054
 -0.8630  -0.8344  -0.8073  -0.7651  -0.7398  -0.7137  -0.6936  -0.6804
 -0.6589  -0.6462  -0.6267  -0.6181  -0.6177  -0.5956  -0.5944  -0.5757
 -0.5604  -0.5530  -0.5439  -0.5292  -0.5204  -0.5169  -0.5115  -0.5011
 -0.4885  -0.4860  -0.4751  -0.4671  -0.4557  -0.4351  -0.4170
 -- Virtual --
  0.0218   0.0382   0.0431   0.0502   0.0597   0.0654   0.0667   0.0705
  0.0734   0.0860   0.0951   0.0979   0.0986   0.1004   0.1080   0.1089
  0.1187   0.1273   0.1399   0.1453   0.1486   0.1545   0.1586   0.1609
  0.1630   0.1729   0.1755   0.1774   0.1858   0.1866   0.1879   0.1967
  0.1985   0.2026   0.2050   0.2100   0.2120   0.2177   0.2207   0.2246
  0.2330   0.2358   0.2366   0.2393   0.2440   0.2462   0.2557   0.2566
  0.2602   0.2675   0.2722   0.2775   0.2830   0.2921   0.3020   0.3060
  0.3141   0.3185   0.3250   0.3377   0.3422   0.3455   0.3536   0.3561
  0.3621   0.3688   0.3717   0.3795   0.3863   0.3873   0.3951   0.4004
  0.4036   0.4093   0.4108   0.4168   0.4183   0.4219   0.4255   0.4292
  0.4419   0.4434   0.4495   0.4530   0.4562   0.4640   0.4666   0.4698
  0.4774   0.4820   0.4855   0.4872   0.4933   0.5010   0.5110   0.5118
  0.5163   0.5230   0.5318   0.5417   0.5491   0.5701   0.5778   0.5801
  0.6085   0.6110   0.6301   0.6410   0.6491   0.6587   0.6643   0.6779
  0.7005   0.7071   0.7183   0.7297   0.7385   0.7475   0.7588   0.7685
  0.7858   0.7899   0.8041   0.8162   0.8331   0.8380   0.8697   0.8744
  0.8755   0.8873   0.8893   0.9123   0.9172   0.9223   0.9295   0.9374
  0.9442   0.9455   0.9544   0.9548   0.9682   0.9724   0.9754   0.9803
  0.9892   0.9920   0.9992   1.0077   1.0174   1.0216   1.0364   1.0491
  1.0682   1.1148   1.1276   1.1421   1.1601   1.1806   1.1962   1.2094
  1.2154   1.2573   1.2686   1.2973   1.3179   1.3406   1.3453   1.3703
  1.3825   1.3896   1.4076   1.4291   1.4416   1.4462   1.4532   1.4636
  1.4722   1.4975   1.5159   1.5334   1.5398   1.5477   1.5551   1.5689
  1.5889   1.6150   1.6233   1.6341   1.6788   1.6977   1.7086   1.7176
  1.7378   1.7457   1.7595   1.7675   1.7774   1.7829   1.7973   1.8135
  1.8279   1.8325   1.8399   1.8477   1.8564   1.8604   1.8819   1.8902
  1.8953   1.9004   1.9091   1.9183   1.9231   1.9387   1.9498   1.9541
  1.9584   1.9842   1.9985   2.0143   2.0220   2.0296   2.0371   2.0660
  2.0732   2.0777   2.0832   2.0985   2.1086   2.1341   2.1389   2.1550
  2.1688   2.1866   2.2076   2.2235   2.2278   2.2525   2.2549   2.2855
  2.2957   2.2992   2.3273   2.3502   2.3572   2.3691   2.3942   2.4062
  2.4176   2.4490   2.4569   2.4929   2.4964   2.5148   2.5387   2.5404
  2.5594   2.5821   2.5969   2.6385   2.6440   2.6505   2.6659   2.6905
  2.7142   2.7372   2.7538   2.7899   2.8212   2.8363   2.8543   2.8700
  2.8721   2.8841   2.9046   2.9199   2.9345   2.9496   2.9644   2.9706
  2.9840   2.9946   3.0049   3.0195   3.0285   3.0354   3.0560   3.0771
  3.0931   3.1154   3.1276   3.1358   3.1454   3.1824   3.1862   3.2134
  3.2172   3.2377   3.2827   3.2952   3.3150   3.3222   3.3463   3.3761
  3.3888   3.4049   3.4129   3.4445   3.4764   3.4793   3.4898   3.5022
  3.5227   3.5535   3.5657   3.5710   3.5853   3.6068   3.6400   3.6451
  3.6714   3.6941   3.7306   3.7739   3.7868   3.8304   3.8830   3.9135
  3.9702   4.0425   4.0871   4.1918   4.1952   4.2061   4.2274   4.2408
  4.2648   4.2674   4.2973   4.3355   4.3486   4.3856   4.4730   4.4799
  4.4917   4.5634   4.6058   4.6317   4.6716   4.7028   4.7541   4.7934
  4.8387   5.5462   5.6568   5.6936   5.7524   5.7609   5.9472   6.0247
  6.0655   6.1551   6.2273   6.3077   6.4378  24.9272  24.9528  24.9647
 25.0122  25.0319  25.0872  25.1102  25.1210  25.1557  25.1663  51.5790
 51.6445  51.7209  51.7304
 --------------------------------------------------------------

          Ground-State Mulliken Net Atomic Charges

     Atom                 Charge (a.u.)
  ----------------------------------------
      1 C                     0.582352
      2 H                     0.313744
      3 C                    -0.444994
      4 H                     0.229524
      5 O                    -0.210654
      6 H                     0.256463
      7 C                    -0.808853
      8 H                     0.270811
      9 H                     0.158517
     10 C                     0.641716
     11 H                     0.165201
     12 C                    -0.474632
     13 O                    -0.191866
     14 C                    -0.854432
     15 H                     0.213780
     16 H                     0.247563
     17 C                    -0.548903
     18 H                     0.178382
     19 H                     0.199688
     20 C                    -0.118766
     21 O                    -0.152372
     22 C                    -0.613767
     23 H                     0.196674
     24 H                     0.175933
     25 H                     0.172500
     26 C                    -0.582044
     27 H                     0.201664
     28 H                     0.156273
     29 H                     0.186560
     30 H                     0.308502
     31 O                    -0.121665
     32 H                     0.267102
  ----------------------------------------
  Sum of atomic charges =     0.000000

 -----------------------------------------------------------------
                    Cartesian Multipole Moments
 -----------------------------------------------------------------
    Charge (ESU x 10^10)
                 0.0000
    Dipole Moment (Debye)
         X      -0.2004      Y       1.2987      Z       4.5451
       Tot       4.7312
    Quadrupole Moments (Debye-Ang)
        XX    -118.7880     XY       6.8253     YY     -80.7627
        XZ       4.6051     YZ       1.9826     ZZ     -88.5633
    Octopole Moments (Debye-Ang^2)
       XXX     -51.9896    XXY       4.6192    XYY       4.9388
       YYY      35.5633    XXZ      48.8147    XYZ      -4.2865
       YYZ       3.8007    XZZ      16.4746    YZZ       6.2470
       ZZZ       5.3713
    Hexadecapole Moments (Debye-Ang^3)
      XXXX   -4024.2897   XXXY      57.7681   XXYY    -693.4955
      XYYY     -28.1996   YYYY    -684.6090   XXXZ      47.2098
      XXYZ      -3.0262   XYYZ      14.2877   YYYZ       2.1286
      XXZZ    -645.5222   XYZZ      16.2675   YYZZ    -193.0511
      XZZZ      37.1287   YZZZ       0.2226   ZZZZ    -384.7468
 -----------------------------------------------------------------
 DrvMan is completing analytic gradient of the MP2 energy
 MP2 relaxed dipole moment
            1
    1  -0.0788530
    2   0.5109669
    3   1.7881644
	Magnitude:	 1.861 au	 4.731 Debye
 MP2 energy read as -691.117559
 Full Analytical Gradient of MP2 Energy (in au.)
             1             2             3             4             5
    1   -0.00078031   -0.00033264   -0.00084532   -0.00024800   -0.00020085
    2    0.00029662   -0.00001155   -0.00006210    0.00014369   -0.00036798
    3   -0.00099548   -0.00028977    0.00120522    0.00049050   -0.00026762
             6             7             8             9            10
    1    0.00022449    0.00066455    0.00007861   -0.00028763    0.00069679
    2   -0.00049751   -0.00023947    0.00002157   -0.00011329   -0.00301199
    3    0.00032103   -0.00042167   -0.00011302   -0.00000842    0.00182408
            11            12            13            14            15
    1   -0.00009981   -0.00195014    0.00031573   -0.00019605   -0.00018013
    2   -0.00007041    0.01019473   -0.00420519    0.00043550   -0.00000274
    3    0.00026792   -0.00665674    0.00267215   -0.00008118    0.00010899
            16            17            18            19            20
    1    0.00004772   -0.00041892   -0.00040928    0.00005420    0.00024814
    2   -0.00004957    0.00054900   -0.00004656   -0.00003758    0.00060589
    3   -0.00022718    0.00047659   -0.00013720    0.00014121    0.00021014
            21            22            23            24            25
    1    0.00019591    0.00081666    0.00010138    0.00007825    0.00027917
    2   -0.00043080    0.00011495    0.00021583   -0.00005951   -0.00005530
    3    0.00014148   -0.00026642    0.00004930   -0.00002013    0.00013110
            26            27            28            29            30
    1    0.00085620    0.00053474    0.00014303   -0.00000419    0.00068779
    2   -0.00035570    0.00037490    0.00005228    0.00001566   -0.00057902
    3   -0.00044353   -0.00000373    0.00003883   -0.00015634   -0.00002625
            31            32
    1   -0.00018804    0.00011798
    2   -0.00231661   -0.00050773
    3    0.00152792    0.00050823
 Gradient time:  CPU 0.10 s  wall 0.10 s
 Geometry Optimization Parameters
   NAtoms,    NIC,     NZ,  NCons,   NDum,   NFix, NCnnct, MaxDiis
       32     251       0       0       0       0       0       0

 Cartesian Hessian Update
 Hessian Updated using BFGS Update


** GEOMETRY OPTIMIZATION IN DELOCALIZED INTERNAL COORDINATES **
   Searching for a Minimum

   Optimization Cycle:   6

                       Coordinates (Angstroms)
     ATOM                X               Y               Z
      1  C        -1.0402128358   -0.2317732082   -0.3025858314
      2  H        -0.9407795369   -0.2754502877   -1.3988338404
      3  C        -0.3353066014    1.0363468037    0.1762113938
      4  H        -0.4127766511    1.0920290478    1.2741735170
      5  O        -1.0035938416    2.1659010128   -0.4035150712
      6  H        -0.5897538401    2.9651723426   -0.0606340815
      7  C         1.1388075789    1.0412536003   -0.2171717788
      8  H         1.2151589740    1.0084537651   -1.3113478691
      9  H         1.6035116253    1.9782618070    0.1211837432
     10  C         1.8664118739   -0.1739374229    0.3806037060
     11  H         1.8188178228   -0.1094184124    1.4792533182
     12  C         3.3178166110   -0.1446454497   -0.0681638952
     13  O         3.7220419242   -0.6701478802   -1.0742656464
     14  C         1.1739051063   -1.4577671611   -0.0711267724
     15  H         1.6688702532   -2.3270227098    0.3773975455
     16  H         1.2899164966   -1.5477913174   -1.1574594593
     17  C        -0.3103774741   -1.4417361011    0.3008351402
     18  H        -0.7723125984   -2.3655146014   -0.0580761284
     19  H        -0.4178083679   -1.4341181717    1.3955908548
     20  C        -2.5629376475   -0.2192299934   -0.0229754483
     21  O        -3.2078289259    0.6557729721   -0.9543941960
     22  C        -3.1808367953   -1.5851090236   -0.3008935648
     23  H        -4.2682135143   -1.4680291375   -0.3176213091
     24  H        -2.8607240763   -1.9593119022   -1.2788728436
     25  H        -2.9190930305   -2.3150969645    0.4700627307
     26  C        -2.8846675323    0.2228741594    1.4065843519
     27  H        -2.6076913599    1.2701456033    1.5620656387
     28  H        -2.3651882832   -0.3955398115    2.1478235910
     29  H        -3.9623564694    0.1312713914    1.5723231749
     30  H        -2.7031207851    1.4797988426   -0.9355839649
     31  O         4.1865267701    0.4821490172    0.7784923799
     32  H         3.7056765165    0.7628630343    1.5651338848
   Point Group: c1    Number of degrees of freedom:    90


   Energy is   -691.117559226

 Hessian Updated using BFGS Update

 87 Hessian modes will be used to form the next step
  Hessian Eigenvalues:
     0.004142    0.004875    0.005515    0.005709    0.006605    0.006718
     0.007595    0.010172    0.011715    0.019534    0.019914    0.020606
     0.035879    0.038144    0.040178    0.041286    0.043028    0.045678
     0.047561    0.048309    0.048981    0.049677    0.054012    0.054185
     0.054534    0.055463    0.057579    0.057855    0.058988    0.061447
     0.061731    0.067304    0.072462    0.078641    0.081368    0.082087
     0.083881    0.091788    0.108202    0.133697    0.150754    0.153149
     0.157709    0.159499    0.159917    0.160005    0.160109    0.160882
     0.166909    0.169487    0.174553    0.196505    0.205391    0.248465
     0.249757    0.266437    0.272655    0.276541    0.277260    0.284064
     0.287751    0.289794    0.291315    0.297438    0.334340    0.336920
     0.338368    0.339325    0.339487    0.342529    0.343034    0.343307
     0.343820    0.344182    0.344409    0.345398    0.345758    0.346013
     0.347030    0.355555    0.396563    0.401938    0.519582    0.539627
     0.545116    0.548983    1.032045

 Minimum Search - Taking Simple RFO Step
 Searching for Lamda that Minimizes Along All modes
 Value Taken    Lamda =  -0.00098993
 Step Taken.  Stepsize is  0.150388

                             Maximum     Tolerance    Cnvgd?
         Gradient           0.003914      0.000300      NO
         Displacement       0.052630      0.001200      NO
         Energy change      0.000412      0.000001      NO


 New Cartesian Coordinates Obtained by Inverse Iteration

 Displacement from previous Coordinates is:  0.261266
 ----------------------------------------------------------------
             Standard Nuclear Orientation (Angstroms)
    I     Atom           X                Y                Z
 ----------------------------------------------------------------
    1      C      -1.0380400647    -0.2325397916    -0.2928129607
    2      H      -0.9365062696    -0.2837780286    -1.3884327050
    3      C      -0.3248786310     1.0380836967     0.1714033208
    4      H      -0.3997165658     1.1044669182     1.2685775747
    5      O      -0.9870233528     2.1664788278    -0.4183824079
    6      H      -0.5680528255     2.9682550205    -0.0873368788
    7      C       1.1494672538     1.0333058281    -0.2221485816
    8      H       1.2251415395     0.9894979422    -1.3159723413
    9      H       1.6193694914     1.9713331730     0.1069101114
   10      C       1.8723366777    -0.1795937345     0.3859761321
   11      H       1.8235834821    -0.1068626246     1.4839804070
   12      C       3.3249660152    -0.1594697733    -0.0613442944
   13      O       3.7197292215    -0.6514260547    -1.0883648382
   14      C       1.1752767210    -1.4639641502    -0.0572097598
   15      H       1.6688074822    -2.3321292136     0.3952306620
   16      H       1.2898486826    -1.5597429998    -1.1430940923
   17      C      -0.3091610939    -1.4418561682     0.3153578553
   18      H      -0.7723316796    -2.3670019969    -0.0380352705
   19      H      -0.4158360197    -1.4280582971     1.4100726530
   20      C      -2.5662375834    -0.2172816466    -0.0191773971
   21      O      -3.2082900239     0.6709581652    -0.9411157328
   22      C      -3.1893646501    -1.5766748969    -0.3187464481
   23      H      -4.2761891937    -1.4544329954    -0.3416920895
   24      H      -2.8642588574    -1.9395075100    -1.2993437705
   25      H      -2.9371779963    -2.3179335014     0.4444462843
   26      C      -2.9014356006     0.2039455876     1.4143848981
   27      H      -2.6329084473     1.2503275848     1.5867389845
   28      H      -2.3851001033    -0.4224593133     2.1511095536
   29      H      -3.9799303615     0.1040949996     1.5704436605
   30      H      -2.7156578933     1.5014344232    -0.8990797989
   31      O       4.1890282190     0.5105912381     0.7565963540
   32      H       3.7124238131     0.7925931348     1.5452741858
 ----------------------------------------------------------------
 Molecular Point Group                 C1    NOp =  1
 Largest Abelian Subgroup              C1    NOp =  1
 Nuclear Repulsion Energy =  1001.1928113756 hartrees
 There are       55 alpha and       55 beta electrons
 Applying Cartesian multipole field
    Component          Value
    ---------          -----
     (2,0,0)        1.00000E-11
     (0,2,0)        2.00000E-11
     (0,0,2)       -3.00000E-11
 Nucleus-field energy     =     0.0000000288 hartrees
 Requested basis set is 6-311++G(d,p)
 There are 174 shells and 434 basis functions
 A cutoff of  1.0D-11 yielded  12922 shell pairs
 There are     79440 function pairs (     84333 Cartesian)
 Smallest overlap matrix eigenvalue = 1.61E-06

 Q-Chem warning in module stvman/mkSTV.C, line 306:

 Overlap eigenvalue is smaller than square root of threshold
 Use THRESH >= 12 to get rid of this warning

 Guess MOs from SCF MO coefficient file

 -----------------------------------------------------------------------
  General SCF calculation program by
  Eric Jon Sundstrom, Paul Horn, Yuezhi Mao, Dmitri Zuev, Alec White,
  David Stuck, Shaama M.S., Shane Yost, Joonho Lee, David Small,
  Daniel Levine, Susi Lehtola, Hugh Burton, Evgeny Epifanovsky
 -----------------------------------------------------------------------
 Hartree-Fock
 A restricted SCF calculation will be
 performed using DIIS
 SCF converges when DIIS error is below 1.0e-08
 ---------------------------------------
  Cycle       Energy         DIIS error
 ---------------------------------------
    1    -688.8145530703      2.75e-04  
    2    -688.8170768007      7.07e-05  
    3    -688.8173286456      1.81e-05  
    4    -688.8173460615      8.84e-06  
    5    -688.8173499756      3.32e-06  
    6    -688.8173510573      1.59e-06  
    7    -688.8173512944      6.60e-07  
    8    -688.8173513303      2.46e-07  
    9    -688.8173513349      1.07e-07  
   10    -688.8173513357      4.36e-08  
   11    -688.8173513358      1.12e-08  
   12    -688.8173513358      3.66e-09  Convergence criterion met
 ---------------------------------------
 SCF time:   CPU 447.49s  wall 447.00s 
 SCF   energy in the final basis set =     -688.8173513358
 Total energy in the final basis set =     -688.8173513358

 Components of the MP2 correlation energy:
        aaaa  correlation energy =        -0.2942931958 au
        abab  correlation energy =        -1.7121105143 au
        bbbb  correlation energy =        -0.2942931958 au
        non-Brillouin singles    =        -0.0000000000 au

 Total  MP2   correlation energy =                    -2.30069691 au
        MP2         total energy =                  -691.11804824 au
  Entering Z-vector solver.
   1         0           1      0.000195    0.000195
   2         0           1      0.000061    0.000061
   3         0           1      0.000020    0.000020
   4         0           1      0.000006    0.000006
   5         0           1      0.000002    0.000002
   6         1           0      0.000000    0.000000    Roots Converged

 --------------------------------------------------------------

                    Orbital Energies (a.u.)
 --------------------------------------------------------------

 Alpha MOs
 -- Occupied --
-20.6218 -20.5880 -20.5541 -20.5332 -11.3964 -11.3073 -11.2865 -11.2751
-11.2580 -11.2429 -11.2405 -11.2398 -11.2177 -11.2113  -1.4676  -1.3953
 -1.3730  -1.3458  -1.1555  -1.0816  -1.0260  -1.0138  -0.9416  -0.9052
 -0.8630  -0.8342  -0.8070  -0.7650  -0.7398  -0.7131  -0.6933  -0.6801
 -0.6585  -0.6458  -0.6265  -0.6183  -0.6172  -0.5959  -0.5944  -0.5753
 -0.5606  -0.5525  -0.5433  -0.5289  -0.5202  -0.5168  -0.5116  -0.5011
 -0.4885  -0.4859  -0.4750  -0.4664  -0.4559  -0.4357  -0.4168
 -- Virtual --
  0.0219   0.0382   0.0430   0.0502   0.0596   0.0655   0.0668   0.0706
  0.0734   0.0859   0.0954   0.0977   0.0985   0.1005   0.1083   0.1092
  0.1184   0.1274   0.1398   0.1447   0.1478   0.1539   0.1588   0.1612
  0.1629   0.1737   0.1761   0.1772   0.1860   0.1865   0.1877   0.1971
  0.1983   0.2031   0.2049   0.2103   0.2125   0.2179   0.2203   0.2245
  0.2330   0.2353   0.2366   0.2396   0.2441   0.2467   0.2561   0.2565
  0.2602   0.2673   0.2719   0.2778   0.2826   0.2920   0.3026   0.3064
  0.3143   0.3196   0.3251   0.3368   0.3423   0.3458   0.3534   0.3555
  0.3640   0.3675   0.3713   0.3797   0.3857   0.3864   0.3950   0.3990
  0.4033   0.4088   0.4106   0.4166   0.4188   0.4227   0.4258   0.4293
  0.4401   0.4434   0.4488   0.4530   0.4551   0.4633   0.4659   0.4688
  0.4770   0.4815   0.4855   0.4868   0.4933   0.5009   0.5099   0.5142
  0.5168   0.5232   0.5308   0.5400   0.5489   0.5690   0.5782   0.5795
  0.6066   0.6102   0.6295   0.6392   0.6497   0.6570   0.6638   0.6760
  0.6991   0.7064   0.7193   0.7284   0.7385   0.7488   0.7582   0.7681
  0.7853   0.7899   0.8023   0.8170   0.8324   0.8392   0.8703   0.8730
  0.8751   0.8870   0.8890   0.9105   0.9169   0.9205   0.9300   0.9370
  0.9427   0.9471   0.9529   0.9560   0.9690   0.9724   0.9755   0.9807
  0.9897   0.9913   0.9978   1.0074   1.0175   1.0229   1.0396   1.0513
  1.0691   1.1141   1.1301   1.1433   1.1585   1.1829   1.1993   1.2077
  1.2168   1.2601   1.2687   1.2944   1.3174   1.3421   1.3428   1.3659
  1.3791   1.3900   1.4056   1.4296   1.4396   1.4459   1.4543   1.4648
  1.4697   1.4975   1.5169   1.5316   1.5377   1.5470   1.5561   1.5687
  1.5821   1.6118   1.6183   1.6360   1.6784   1.6972   1.7071   1.7214
  1.7367   1.7477   1.7599   1.7653   1.7775   1.7843   1.7997   1.8160
  1.8273   1.8297   1.8390   1.8500   1.8572   1.8597   1.8818   1.8890
  1.8938   1.8999   1.9112   1.9182   1.9202   1.9369   1.9470   1.9544
  1.9583   1.9822   1.9974   2.0143   2.0216   2.0282   2.0363   2.0621
  2.0702   2.0785   2.0816   2.0972   2.1075   2.1322   2.1391   2.1517
  2.1661   2.1864   2.2023   2.2234   2.2250   2.2503   2.2530   2.2829
  2.2940   2.3009   2.3248   2.3484   2.3568   2.3694   2.3940   2.4060
  2.4163   2.4482   2.4572   2.4925   2.4950   2.5141   2.5376   2.5396
  2.5573   2.5812   2.5972   2.6391   2.6427   2.6493   2.6649   2.6880
  2.7129   2.7363   2.7537   2.7880   2.8184   2.8368   2.8532   2.8687
  2.8712   2.8835   2.9049   2.9203   2.9353   2.9513   2.9626   2.9698
  2.9829   2.9935   3.0052   3.0182   3.0273   3.0349   3.0551   3.0775
  3.0916   3.1126   3.1274   3.1349   3.1447   3.1807   3.1876   3.2110
  3.2149   3.2393   3.2795   3.2945   3.3150   3.3216   3.3458   3.3739
  3.3900   3.4016   3.4095   3.4433   3.4727   3.4755   3.4893   3.5011
  3.5191   3.5514   3.5652   3.5692   3.5868   3.6087   3.6345   3.6428
  3.6686   3.6940   3.7297   3.7754   3.7866   3.8319   3.8827   3.9118
  3.9685   4.0397   4.0877   4.1910   4.1955   4.2049   4.2278   4.2408
  4.2640   4.2670   4.2970   4.3347   4.3503   4.3811   4.4710   4.4772
  4.4942   4.5616   4.6041   4.6305   4.6698   4.7025   4.7512   4.7901
  4.8357   5.5445   5.6539   5.6932   5.7520   5.7594   5.9474   6.0236
  6.0615   6.1552   6.2274   6.3044   6.4389  24.9237  24.9509  24.9629
 25.0089  25.0307  25.0843  25.1099  25.1200  25.1550  25.1648  51.5797
 51.6435  51.7191  51.7329
 --------------------------------------------------------------

          Ground-State Mulliken Net Atomic Charges

     Atom                 Charge (a.u.)
  ----------------------------------------
      1 C                     0.570495
      2 H                     0.312059
      3 C                    -0.430188
      4 H                     0.229553
      5 O                    -0.212787
      6 H                     0.255044
      7 C                    -0.807952
      8 H                     0.271864
      9 H                     0.157484
     10 C                     0.660286
     11 H                     0.164411
     12 C                    -0.468997
     13 O                    -0.195021
     14 C                    -0.864056
     15 H                     0.212559
     16 H                     0.246356
     17 C                    -0.550039
     18 H                     0.177823
     19 H                     0.198235
     20 C                    -0.113951
     21 O                    -0.150568
     22 C                    -0.621480
     23 H                     0.196450
     24 H                     0.176145
     25 H                     0.172105
     26 C                    -0.579138
     27 H                     0.198260
     28 H                     0.156888
     29 H                     0.185719
     30 H                     0.309651
     31 O                    -0.124870
     32 H                     0.267656
  ----------------------------------------
  Sum of atomic charges =     0.000000

 -----------------------------------------------------------------
                    Cartesian Multipole Moments
 -----------------------------------------------------------------
    Charge (ESU x 10^10)
                 0.0000
    Dipole Moment (Debye)
         X      -0.2014      Y       1.2459      Z       4.5972
       Tot       4.7673
    Quadrupole Moments (Debye-Ang)
        XX    -118.4155     XY       6.6224     YY     -80.6389
        XZ       4.8024     YZ       2.0392     ZZ     -88.7615
    Octopole Moments (Debye-Ang^2)
       XXX     -52.3156    XXY       3.4245    XYY       5.0372
       YYY      35.6882    XXZ      49.7429    XYZ      -4.2399
       YYZ       3.7868    XZZ      16.1173    YZZ       5.9789
       ZZZ       5.3545
    Hexadecapole Moments (Debye-Ang^3)
      XXXX   -4027.6570   XXXY      49.7727   XXYY    -693.8485
      XYYY     -31.0551   YYYY    -683.4927   XXXZ      54.8645
      XXYZ      -1.2457   XYYZ      15.2720   YYYZ       2.7962
      XXZZ    -648.1877   XYZZ      15.8908   YYZZ    -193.4428
      XZZZ      39.0799   YZZZ       2.4079   ZZZZ    -386.4801
 -----------------------------------------------------------------
 DrvMan is completing analytic gradient of the MP2 energy
 MP2 relaxed dipole moment
            1
    1  -0.0792333
    2   0.4901595
    3   1.8086714
	Magnitude:	 1.876 au	 4.767 Debye
 MP2 energy read as -691.118048
 Full Analytical Gradient of MP2 Energy (in au.)
             1             2             3             4             5
    1    0.00009620    0.00004127    0.00015676    0.00009114    0.00029351
    2   -0.00003262   -0.00004600    0.00000107   -0.00004266   -0.00013102
    3    0.00013266   -0.00004968    0.00022572   -0.00002203   -0.00027992
             6             7             8             9            10
    1   -0.00002110   -0.00004390   -0.00000709    0.00000953   -0.00024535
    2   -0.00005906   -0.00009004    0.00000143    0.00001959   -0.00007242
    3    0.00008408    0.00004450   -0.00011542    0.00001904    0.00009326
            11            12            13            14            15
    1    0.00005299   -0.00039567    0.00013215    0.00004732    0.00003571
    2   -0.00004722    0.00023140   -0.00030280    0.00027328    0.00001247
    3    0.00009272   -0.00009041   -0.00013576   -0.00007188    0.00003962
            16            17            18            19            20
    1   -0.00000136    0.00012138   -0.00006157   -0.00003932    0.00005010
    2   -0.00001135    0.00019775   -0.00003899    0.00004803    0.00021100
    3   -0.00009921   -0.00003614   -0.00006390    0.00007597    0.00000979
            21            22            23            24            25
    1   -0.00023873    0.00009199   -0.00008504    0.00004565    0.00010438
    2   -0.00024115    0.00036540    0.00004922    0.00007299    0.00003060
    3   -0.00011089    0.00003663    0.00001226   -0.00002151    0.00009020
            26            27            28            29            30
    1   -0.00010196   -0.00005775    0.00004952   -0.00008776   -0.00002710
    2   -0.00009087   -0.00008039   -0.00011152   -0.00003412   -0.00015501
    3   -0.00010785   -0.00010635    0.00001515   -0.00000398    0.00024837
            31            32
    1    0.00003678   -0.00004267
    2    0.00010640   -0.00003339
    3    0.00014508   -0.00005011
 Gradient time:  CPU 0.11 s  wall 0.11 s
 Geometry Optimization Parameters
   NAtoms,    NIC,     NZ,  NCons,   NDum,   NFix, NCnnct, MaxDiis
       32     251       0       0       0       0       0       0

 Cartesian Hessian Update
 Hessian Updated using BFGS Update


** GEOMETRY OPTIMIZATION IN DELOCALIZED INTERNAL COORDINATES **
   Searching for a Minimum

   Optimization Cycle:   7

                       Coordinates (Angstroms)
     ATOM                X               Y               Z
      1  C        -1.0380400647   -0.2325397916   -0.2928129607
      2  H        -0.9365062696   -0.2837780286   -1.3884327050
      3  C        -0.3248786310    1.0380836967    0.1714033208
      4  H        -0.3997165658    1.1044669182    1.2685775747
      5  O        -0.9870233528    2.1664788278   -0.4183824079
      6  H        -0.5680528255    2.9682550205   -0.0873368788
      7  C         1.1494672538    1.0333058281   -0.2221485816
      8  H         1.2251415395    0.9894979422   -1.3159723413
      9  H         1.6193694914    1.9713331730    0.1069101114
     10  C         1.8723366777   -0.1795937345    0.3859761321
     11  H         1.8235834821   -0.1068626246    1.4839804070
     12  C         3.3249660152   -0.1594697733   -0.0613442944
     13  O         3.7197292215   -0.6514260547   -1.0883648382
     14  C         1.1752767210   -1.4639641502   -0.0572097598
     15  H         1.6688074822   -2.3321292136    0.3952306620
     16  H         1.2898486826   -1.5597429998   -1.1430940923
     17  C        -0.3091610939   -1.4418561682    0.3153578553
     18  H        -0.7723316796   -2.3670019969   -0.0380352705
     19  H        -0.4158360197   -1.4280582971    1.4100726530
     20  C        -2.5662375834   -0.2172816466   -0.0191773971
     21  O        -3.2082900239    0.6709581652   -0.9411157328
     22  C        -3.1893646501   -1.5766748969   -0.3187464481
     23  H        -4.2761891937   -1.4544329954   -0.3416920895
     24  H        -2.8642588574   -1.9395075100   -1.2993437705
     25  H        -2.9371779963   -2.3179335014    0.4444462843
     26  C        -2.9014356006    0.2039455876    1.4143848981
     27  H        -2.6329084473    1.2503275848    1.5867389845
     28  H        -2.3851001033   -0.4224593133    2.1511095536
     29  H        -3.9799303615    0.1040949996    1.5704436605
     30  H        -2.7156578933    1.5014344232   -0.8990797989
     31  O         4.1890282190    0.5105912381    0.7565963540
     32  H         3.7124238131    0.7925931348    1.5452741858
   Point Group: c1    Number of degrees of freedom:    90


   Energy is   -691.118048242

 Hessian Updated using BFGS Update

 88 Hessian modes will be used to form the next step
  Hessian Eigenvalues:
     0.004145    0.004873    0.005490    0.005710    0.006605    0.006817
     0.007627    0.010166    0.012023    0.019523    0.019906    0.020683
     0.035967    0.038137    0.040480    0.041692    0.043246    0.044426
     0.046376    0.048289    0.049003    0.049793    0.053946    0.054053
     0.054501    0.055508    0.057580    0.057934    0.058987    0.061448
     0.061985    0.067310    0.073181    0.078633    0.081366    0.082097
     0.083841    0.091998    0.108190    0.133690    0.151078    0.152367
     0.157749    0.159289    0.159894    0.159999    0.160001    0.160104
     0.160628    0.166942    0.169482    0.175382    0.196229    0.204756
     0.248431    0.249202    0.266377    0.272470    0.275845    0.276854
     0.284473    0.287962    0.289351    0.291336    0.297285    0.334922
     0.336871    0.338379    0.339401    0.339489    0.342510    0.343126
     0.343308    0.343817    0.344184    0.344362    0.345391    0.345765
     0.346008    0.347064    0.359202    0.396448    0.401471    0.519611
     0.539625    0.545128    0.548975    1.032283

 Minimum Search - Taking Simple RFO Step
 Searching for Lamda that Minimizes Along All modes
 Value Taken    Lamda =  -0.00003126
 Step Taken.  Stepsize is  0.045621

                             Maximum     Tolerance    Cnvgd?
         Gradient           0.000674      0.000300      NO
         Displacement       0.020856      0.001200      NO
         Energy change     -0.000489      0.000001      NO


 New Cartesian Coordinates Obtained by Inverse Iteration

 Displacement from previous Coordinates is:  0.115428
 ----------------------------------------------------------------
             Standard Nuclear Orientation (Angstroms)
    I     Atom           X                Y                Z
 ----------------------------------------------------------------
    1      C      -1.0382390501    -0.2356682409    -0.2932725014
    2      H      -0.9366012124    -0.2837110306    -1.3888655762
    3      C      -0.3273414328     1.0352678915     0.1742398217
    4      H      -0.4016497740     1.0971170560     1.2716817366
    5      O      -0.9945615320     2.1649608641    -0.4082411232
    6      H      -0.5760446045     2.9671758915    -0.0775828425
    7      C       1.1475343721     1.0351318632    -0.2195717777
    8      H       1.2231873271     0.9952676870    -1.3133018010
    9      H       1.6154224072     1.9730794380     0.1123343481
   10      C       1.8739788137    -0.1787346233     0.3841943811
   11      H       1.8257001591    -0.1088492578     1.4822319210
   12      C       3.3269807734    -0.1544131864    -0.0636794049
   13      O       3.7196860341    -0.6307253980    -1.0985819031
   14      C       1.1779319430    -1.4642447234    -0.0603728896
   15      H       1.6728700737    -2.3325817367     0.3900123782
   16      H       1.2924218674    -1.5580304605    -1.1462199461
   17      C      -0.3070808092    -1.4458425326     0.3119953459
   18      H      -0.7680698302    -2.3711020282    -0.0433247668
   19      H      -0.4135613621    -1.4352864972     1.4065903057
   20      C      -2.5667449492    -0.2193437339    -0.0203271666
   21      O      -3.2050402675     0.6658636933    -0.9485107786
   22      C      -3.1929987221    -1.5804108139    -0.3120771054
   23      H      -4.2793030506    -1.4558130514    -0.3385384523
   24      H      -2.8672350077    -1.9514538195    -1.2893220823
   25      H      -2.9454292116    -2.3176313362     0.4563078390
   26      C      -2.9011456435     0.2140770353     1.4105245158
   27      H      -2.6291184608     1.2607625429     1.5758870850
   28      H      -2.3875370005    -0.4081175135     2.1524296791
   29      H      -3.9798411927     0.1193142685     1.5671565198
   30      H      -2.7089137736     1.4948742585    -0.9163168419
   31      O       4.1931322444     0.5040526429     0.7612901757
   32      H       3.7194922575     0.7756686946     1.5554441767
 ----------------------------------------------------------------
 Molecular Point Group                 C1    NOp =  1
 Largest Abelian Subgroup              C1    NOp =  1
 Nuclear Repulsion Energy =  1000.9466296634 hartrees
 There are       55 alpha and       55 beta electrons
 Applying Cartesian multipole field
    Component          Value
    ---------          -----
     (2,0,0)        1.00000E-11
     (0,2,0)        2.00000E-11
     (0,0,2)       -3.00000E-11
 Nucleus-field energy     =     0.0000000288 hartrees
 Requested basis set is 6-311++G(d,p)
 There are 174 shells and 434 basis functions
 A cutoff of  1.0D-11 yielded  12921 shell pairs
 There are     79436 function pairs (     84329 Cartesian)
 Smallest overlap matrix eigenvalue = 1.61E-06

 Q-Chem warning in module stvman/mkSTV.C, line 306:

 Overlap eigenvalue is smaller than square root of threshold
 Use THRESH >= 12 to get rid of this warning

 Guess MOs from SCF MO coefficient file

 -----------------------------------------------------------------------
  General SCF calculation program by
  Eric Jon Sundstrom, Paul Horn, Yuezhi Mao, Dmitri Zuev, Alec White,
  David Stuck, Shaama M.S., Shane Yost, Joonho Lee, David Small,
  Daniel Levine, Susi Lehtola, Hugh Burton, Evgeny Epifanovsky
 -----------------------------------------------------------------------
 Hartree-Fock
 A restricted SCF calculation will be
 performed using DIIS
 SCF converges when DIIS error is below 1.0e-08
 ---------------------------------------
  Cycle       Energy         DIIS error
 ---------------------------------------
    1    -688.8169877973      1.10e-04  
    2    -688.8173945124      2.87e-05  
    3    -688.8174361675      6.60e-06  
    4    -688.8174387294      3.28e-06  
    5    -688.8174391665      1.19e-06  
    6    -688.8174392707      3.71e-07  
    7    -688.8174392784      1.16e-07  
    8    -688.8174392791      4.09e-08  
    9    -688.8174392793      2.07e-08  
   10    -688.8174392793      9.60e-09  Convergence criterion met
 ---------------------------------------
 SCF time:   CPU 368.36s  wall 369.00s 
 SCF   energy in the final basis set =     -688.8174392793
 Total energy in the final basis set =     -688.8174392793

 Components of the MP2 correlation energy:
        aaaa  correlation energy =        -0.2942606462 au
        abab  correlation energy =        -1.7120947271 au
        bbbb  correlation energy =        -0.2942606462 au
        non-Brillouin singles    =        -0.0000000000 au

 Total  MP2   correlation energy =                    -2.30061602 au
        MP2         total energy =                  -691.11805530 au
  Entering Z-vector solver.
   1         0           1      0.000195    0.000195
   2         0           1      0.000061    0.000061
   3         0           1      0.000020    0.000020
   4         0           1      0.000006    0.000006
   5         0           1      0.000002    0.000002
   6         1           0      0.000000    0.000000    Roots Converged

 --------------------------------------------------------------

                    Orbital Energies (a.u.)
 --------------------------------------------------------------

 Alpha MOs
 -- Occupied --
-20.6218 -20.5880 -20.5541 -20.5329 -11.3965 -11.3073 -11.2867 -11.2753
-11.2580 -11.2431 -11.2406 -11.2399 -11.2174 -11.2115  -1.4676  -1.3951
 -1.3731  -1.3453  -1.1551  -1.0812  -1.0259  -1.0135  -0.9415  -0.9051
 -0.8629  -0.8343  -0.8071  -0.7650  -0.7397  -0.7132  -0.6929  -0.6800
 -0.6582  -0.6459  -0.6264  -0.6180  -0.6173  -0.5956  -0.5941  -0.5753
 -0.5603  -0.5523  -0.5433  -0.5291  -0.5203  -0.5170  -0.5114  -0.5009
 -0.4885  -0.4858  -0.4748  -0.4663  -0.4559  -0.4355  -0.4168
 -- Virtual --
  0.0220   0.0382   0.0430   0.0503   0.0596   0.0656   0.0668   0.0705
  0.0734   0.0858   0.0955   0.0978   0.0984   0.1006   0.1083   0.1091
  0.1183   0.1274   0.1400   0.1448   0.1478   0.1540   0.1589   0.1614
  0.1628   0.1738   0.1761   0.1772   0.1861   0.1865   0.1876   0.1971
  0.1983   0.2030   0.2048   0.2102   0.2122   0.2178   0.2205   0.2245
  0.2328   0.2355   0.2365   0.2393   0.2442   0.2467   0.2562   0.2564
  0.2603   0.2675   0.2717   0.2777   0.2827   0.2917   0.3024   0.3063
  0.3144   0.3193   0.3251   0.3372   0.3422   0.3456   0.3534   0.3556
  0.3635   0.3679   0.3715   0.3798   0.3857   0.3870   0.3950   0.3992
  0.4031   0.4089   0.4109   0.4166   0.4186   0.4225   0.4255   0.4293
  0.4405   0.4434   0.4489   0.4529   0.4552   0.4633   0.4658   0.4689
  0.4765   0.4814   0.4856   0.4868   0.4932   0.5009   0.5100   0.5138
  0.5166   0.5231   0.5307   0.5402   0.5488   0.5686   0.5787   0.5796
  0.6070   0.6102   0.6301   0.6396   0.6496   0.6570   0.6638   0.6763
  0.6993   0.7065   0.7186   0.7295   0.7382   0.7486   0.7577   0.7680
  0.7857   0.7899   0.8023   0.8167   0.8323   0.8389   0.8700   0.8736
  0.8752   0.8868   0.8883   0.9108   0.9165   0.9206   0.9300   0.9366
  0.9433   0.9471   0.9535   0.9559   0.9689   0.9731   0.9754   0.9806
  0.9897   0.9910   0.9979   1.0075   1.0177   1.0232   1.0395   1.0515
  1.0687   1.1136   1.1295   1.1433   1.1587   1.1820   1.2004   1.2077
  1.2164   1.2587   1.2681   1.2940   1.3181   1.3414   1.3427   1.3671
  1.3796   1.3903   1.4054   1.4290   1.4399   1.4457   1.4544   1.4648
  1.4697   1.4973   1.5164   1.5319   1.5378   1.5472   1.5567   1.5694
  1.5821   1.6119   1.6175   1.6363   1.6787   1.6973   1.7075   1.7206
  1.7361   1.7478   1.7597   1.7659   1.7767   1.7841   1.7999   1.8158
  1.8279   1.8301   1.8392   1.8504   1.8572   1.8598   1.8816   1.8890
  1.8938   1.9003   1.9106   1.9176   1.9198   1.9365   1.9471   1.9547
  1.9581   1.9821   1.9975   2.0139   2.0217   2.0278   2.0364   2.0632
  2.0706   2.0785   2.0810   2.0973   2.1068   2.1314   2.1386   2.1518
  2.1655   2.1854   2.2013   2.2237   2.2246   2.2498   2.2533   2.2834
  2.2949   2.2986   2.3245   2.3479   2.3569   2.3689   2.3936   2.4053
  2.4161   2.4491   2.4560   2.4925   2.4947   2.5144   2.5381   2.5386
  2.5581   2.5808   2.5974   2.6398   2.6424   2.6491   2.6652   2.6885
  2.7127   2.7364   2.7533   2.7878   2.8187   2.8366   2.8538   2.8686
  2.8714   2.8834   2.9045   2.9200   2.9346   2.9508   2.9624   2.9692
  2.9821   2.9936   3.0041   3.0179   3.0274   3.0346   3.0552   3.0775
  3.0913   3.1127   3.1275   3.1345   3.1444   3.1803   3.1878   3.2113
  3.2146   3.2391   3.2788   3.2934   3.3144   3.3214   3.3452   3.3733
  3.3892   3.4012   3.4096   3.4428   3.4721   3.4746   3.4890   3.4999
  3.5180   3.5515   3.5641   3.5686   3.5845   3.6074   3.6353   3.6427
  3.6683   3.6935   3.7289   3.7757   3.7854   3.8306   3.8820   3.9108
  3.9679   4.0388   4.0874   4.1904   4.1950   4.2049   4.2276   4.2405
  4.2637   4.2665   4.2972   4.3355   4.3508   4.3808   4.4705   4.4768
  4.4944   4.5605   4.6029   4.6294   4.6690   4.7004   4.7504   4.7897
  4.8353   5.5449   5.6533   5.6925   5.7523   5.7590   5.9468   6.0235
  6.0607   6.1552   6.2276   6.3052   6.4391  24.9223  24.9502  24.9624
 25.0083  25.0302  25.0843  25.1089  25.1193  25.1551  25.1650  51.5795
 51.6437  51.7198  51.7335
 --------------------------------------------------------------

          Ground-State Mulliken Net Atomic Charges

     Atom                 Charge (a.u.)
  ----------------------------------------
      1 C                     0.578009
      2 H                     0.312401
      3 C                    -0.432878
      4 H                     0.229751
      5 O                    -0.213117
      6 H                     0.255765
      7 C                    -0.811537
      8 H                     0.271611
      9 H                     0.157604
     10 C                     0.661753
     11 H                     0.163278
     12 C                    -0.472484
     13 O                    -0.195157
     14 C                    -0.861570
     15 H                     0.212023
     16 H                     0.245972
     17 C                    -0.553160
     18 H                     0.178581
     19 H                     0.199078
     20 C                    -0.109601
     21 O                    -0.151268
     22 C                    -0.620391
     23 H                     0.196633
     24 H                     0.175890
     25 H                     0.172320
     26 C                    -0.584847
     27 H                     0.199854
     28 H                     0.156598
     29 H                     0.185945
     30 H                     0.309421
     31 O                    -0.123498
     32 H                     0.267018
  ----------------------------------------
  Sum of atomic charges =     0.000000

 -----------------------------------------------------------------
                    Cartesian Multipole Moments
 -----------------------------------------------------------------
    Charge (ESU x 10^10)
                 0.0000
    Dipole Moment (Debye)
         X      -0.1841      Y       1.2113      Z       4.6075
       Tot       4.7676
    Quadrupole Moments (Debye-Ang)
        XX    -118.3995     XY       6.4707     YY     -80.5982
        XZ       4.9006     YZ       2.0131     ZZ     -88.7578
    Octopole Moments (Debye-Ang^2)
       XXX     -52.0310    XXY       2.8097    XYY       5.0903
       YYY      35.3883    XXZ      50.1638    XYZ      -4.1178
       YYZ       3.6364    XZZ      16.1162    YZZ       5.9979
       ZZZ       5.6741
    Hexadecapole Moments (Debye-Ang^3)
      XXXX   -4029.9336   XXXY      47.2493   XXYY    -693.9035
      XYYY     -32.1257   YYYY    -683.0104   XXXZ      56.1870
      XXYZ      -1.3006   XYYZ      15.0360   YYYZ       2.5550
      XXZZ    -648.8641   XYZZ      15.2892   YYZZ    -193.2767
      XZZZ      40.0241   YZZZ       1.7390   ZZZZ    -386.8528
 -----------------------------------------------------------------
 DrvMan is completing analytic gradient of the MP2 energy
 MP2 relaxed dipole moment
            1
    1  -0.0724421
    2   0.4765751
    3   1.8127211
	Magnitude:	 1.876 au	 4.768 Debye
 MP2 energy read as -691.118055
 Full Analytical Gradient of MP2 Energy (in au.)
             1             2             3             4             5
    1    0.00000764    0.00001186   -0.00016155   -0.00000783   -0.00019836
    2    0.00015711    0.00008366   -0.00011575    0.00002681    0.00013988
    3    0.00006132    0.00004761   -0.00020048   -0.00003771    0.00005321
             6             7             8             9            10
    1   -0.00007436    0.00012800   -0.00003318   -0.00003143    0.00001991
    2    0.00007836    0.00003013    0.00003582    0.00003055   -0.00004270
    3    0.00003212    0.00014498    0.00006135   -0.00005345   -0.00012725
            11            12            13            14            15
    1    0.00006608    0.00010566    0.00011389   -0.00004138    0.00000124
    2   -0.00007490   -0.00026461    0.00008554   -0.00006738    0.00000920
    3   -0.00003365   -0.00001297    0.00013338    0.00005548   -0.00006703
            16            17            18            19            20
    1   -0.00000703   -0.00005258    0.00010478    0.00003872    0.00004012
    2   -0.00001539   -0.00023544    0.00005173   -0.00002600   -0.00027310
    3    0.00009442   -0.00005260    0.00006066   -0.00006896   -0.00005083
            21            22            23            24            25
    1    0.00015113   -0.00015927    0.00003570   -0.00003081   -0.00013406
    2    0.00021001   -0.00032834   -0.00005928   -0.00004007   -0.00000394
    3    0.00016563    0.00002457   -0.00001494    0.00001793   -0.00008491
            26            27            28            29            30
    1    0.00000352    0.00000902   -0.00006300    0.00005273    0.00002456
    2    0.00009265    0.00005829    0.00009660    0.00004032    0.00015610
    3    0.00007015    0.00008469   -0.00003474    0.00002171   -0.00023626
            31            32
    1    0.00006403    0.00001623
    2    0.00012409    0.00004005
    3   -0.00008311    0.00002969
 Gradient time:  CPU 0.11 s  wall 0.11 s
 Geometry Optimization Parameters
   NAtoms,    NIC,     NZ,  NCons,   NDum,   NFix, NCnnct, MaxDiis
       32     251       0       0       0       0       0       0

 Cartesian Hessian Update
 Hessian Updated using BFGS Update


** GEOMETRY OPTIMIZATION IN DELOCALIZED INTERNAL COORDINATES **
   Searching for a Minimum

   Optimization Cycle:   8

                       Coordinates (Angstroms)
     ATOM                X               Y               Z
      1  C        -1.0382390501   -0.2356682409   -0.2932725014
      2  H        -0.9366012124   -0.2837110306   -1.3888655762
      3  C        -0.3273414328    1.0352678915    0.1742398217
      4  H        -0.4016497740    1.0971170560    1.2716817366
      5  O        -0.9945615320    2.1649608641   -0.4082411232
      6  H        -0.5760446045    2.9671758915   -0.0775828425
      7  C         1.1475343721    1.0351318632   -0.2195717777
      8  H         1.2231873271    0.9952676870   -1.3133018010
      9  H         1.6154224072    1.9730794380    0.1123343481
     10  C         1.8739788137   -0.1787346233    0.3841943811
     11  H         1.8257001591   -0.1088492578    1.4822319210
     12  C         3.3269807734   -0.1544131864   -0.0636794049
     13  O         3.7196860341   -0.6307253980   -1.0985819031
     14  C         1.1779319430   -1.4642447234   -0.0603728896
     15  H         1.6728700737   -2.3325817367    0.3900123782
     16  H         1.2924218674   -1.5580304605   -1.1462199461
     17  C        -0.3070808092   -1.4458425326    0.3119953459
     18  H        -0.7680698302   -2.3711020282   -0.0433247668
     19  H        -0.4135613621   -1.4352864972    1.4065903057
     20  C        -2.5667449492   -0.2193437339   -0.0203271666
     21  O        -3.2050402675    0.6658636933   -0.9485107786
     22  C        -3.1929987221   -1.5804108139   -0.3120771054
     23  H        -4.2793030506   -1.4558130514   -0.3385384523
     24  H        -2.8672350077   -1.9514538195   -1.2893220823
     25  H        -2.9454292116   -2.3176313362    0.4563078390
     26  C        -2.9011456435    0.2140770353    1.4105245158
     27  H        -2.6291184608    1.2607625429    1.5758870850
     28  H        -2.3875370005   -0.4081175135    2.1524296791
     29  H        -3.9798411927    0.1193142685    1.5671565198
     30  H        -2.7089137736    1.4948742585   -0.9163168419
     31  O         4.1931322444    0.5040526429    0.7612901757
     32  H         3.7194922575    0.7756686946    1.5554441767
   Point Group: c1    Number of degrees of freedom:    90


   Energy is   -691.118055299

 Hessian Updated using BFGS Update

 89 Hessian modes will be used to form the next step
  Hessian Eigenvalues:
     0.004107    0.004162    0.004896    0.005715    0.006606    0.007043
     0.007990    0.010041    0.013849    0.019828    0.019894    0.020716
     0.035912    0.038104    0.040660    0.042923    0.043644    0.045535
     0.048279    0.048390    0.049005    0.050417    0.054012    0.054222
     0.054677    0.055609    0.057609    0.057820    0.059001    0.061445
     0.063882    0.067385    0.072986    0.079756    0.081447    0.082131
     0.084199    0.091842    0.108472    0.133676    0.150981    0.156115
     0.158967    0.159679    0.159946    0.160000    0.160001    0.160085
     0.160405    0.166908    0.168434    0.170729    0.175830    0.197229
     0.217057    0.246941    0.251550    0.266420    0.274547    0.276746
     0.283016    0.285514    0.287666    0.291159    0.295936    0.308426
     0.336758    0.337592    0.338528    0.339482    0.339847    0.342759
     0.343274    0.343566    0.344090    0.344228    0.344602    0.345387
     0.345784    0.346364    0.347057    0.378224    0.397830    0.404784
     0.519452    0.541095    0.545170    0.549024    1.032727

 Minimum Search - Taking Simple RFO Step
 Searching for Lamda that Minimizes Along All modes
 Value Taken    Lamda =  -0.00001501
 Step Taken.  Stepsize is  0.032564

                             Maximum     Tolerance    Cnvgd?
         Gradient           0.000684      0.000300      NO
         Displacement       0.013128      0.001200      NO
         Energy change     -0.000007      0.000001      NO


 New Cartesian Coordinates Obtained by Inverse Iteration

 Displacement from previous Coordinates is:  0.067166
 ----------------------------------------------------------------
             Standard Nuclear Orientation (Angstroms)
    I     Atom           X                Y                Z
 ----------------------------------------------------------------
    1      C      -1.0387827112    -0.2342705530    -0.2941018135
    2      H      -0.9375854931    -0.2848957713    -1.3896711687
    3      C      -0.3277570123     1.0375322544     0.1711847489
    4      H      -0.4025262088     1.1019316559     1.2685183936
    5      O      -0.9936223349     2.1660870410    -0.4145452756
    6      H      -0.5720568160     2.9684275317    -0.0881385948
    7      C       1.1470128415     1.0361721371    -0.2222632227
    8      H       1.2232674048     0.9936495813    -1.3158933006
    9      H       1.6152398025     1.9745522847     0.1079803779
   10      C       1.8726913867    -0.1763025122     0.3846006560
   11      H       1.8237181268    -0.1041992013     1.4824834210
   12      C       3.3253046978    -0.1533775740    -0.0636970314
   13      O       3.7151470900    -0.6225682181    -1.1029775198
   14      C       1.1768578345    -1.4624486619    -0.0581135026
   15      H       1.6714246170    -2.3300334385     0.3942284111
   16      H       1.2917247520    -1.5580578193    -1.1438364047
   17      C      -0.3080651798    -1.4429817707     0.3139332418
   18      H      -0.7694623362    -2.3688421492    -0.0395946077
   19      H      -0.4148803746    -1.4299725034     1.4085255598
   20      C      -2.5667451761    -0.2190118848    -0.0200443246
   21      O      -3.2074968280     0.6665278469    -0.9459994234
   22      C      -3.1905822855    -1.5803064238    -0.3137168707
   23      H      -4.2772153631    -1.4578634880    -0.3374231545
   24      H      -2.8659828282    -1.9481894606    -1.2925678223
   25      H      -2.9393155225    -2.3186557199     0.4524873469
   26      C      -2.8998959463     0.2101896277     1.4121433897
   27      H      -2.6293898363     1.2569446934     1.5794776225
   28      H      -2.3840025327    -0.4130388134     2.1517125510
   29      H      -3.9782398933     0.1129887640     1.5699283901
   30      H      -2.7134586826     1.4965845323    -0.9106041210
   31      O       4.1944408023     0.4940954250     0.7666741446
   32      H       3.7221153913     0.7599864315     1.5635231732
 ----------------------------------------------------------------
 Molecular Point Group                 C1    NOp =  1
 Largest Abelian Subgroup              C1    NOp =  1
 Nuclear Repulsion Energy =  1001.0639454397 hartrees
 There are       55 alpha and       55 beta electrons
 Applying Cartesian multipole field
    Component          Value
    ---------          -----
     (2,0,0)        1.00000E-11
     (0,2,0)        2.00000E-11
     (0,0,2)       -3.00000E-11
 Nucleus-field energy     =     0.0000000287 hartrees
 Requested basis set is 6-311++G(d,p)
 There are 174 shells and 434 basis functions
 A cutoff of  1.0D-11 yielded  12922 shell pairs
 There are     79448 function pairs (     84341 Cartesian)
 Smallest overlap matrix eigenvalue = 1.60E-06

 Q-Chem warning in module stvman/mkSTV.C, line 306:

 Overlap eigenvalue is smaller than square root of threshold
 Use THRESH >= 12 to get rid of this warning

 Guess MOs from SCF MO coefficient file

 -----------------------------------------------------------------------
  General SCF calculation program by
  Eric Jon Sundstrom, Paul Horn, Yuezhi Mao, Dmitri Zuev, Alec White,
  David Stuck, Shaama M.S., Shane Yost, Joonho Lee, David Small,
  Daniel Levine, Susi Lehtola, Hugh Burton, Evgeny Epifanovsky
 -----------------------------------------------------------------------
 Hartree-Fock
 A restricted SCF calculation will be
 performed using DIIS
 SCF converges when DIIS error is below 1.0e-08
 ---------------------------------------
  Cycle       Energy         DIIS error
 ---------------------------------------
    1    -688.8172501493      6.25e-05  
    2    -688.8173828310      1.66e-05  
    3    -688.8173973151      3.78e-06  
    4    -688.8173982362      1.93e-06  
    5    -688.8173983894      7.99e-07  
    6    -688.8173984374      3.16e-07  
    7    -688.8173984444      1.11e-07  
    8    -688.8173984456      4.38e-08  
    9    -688.8173984458      2.06e-08  
   10    -688.8173984459      7.01e-09  Convergence criterion met
 ---------------------------------------
 SCF time:   CPU 380.39s  wall 380.00s 
 SCF   energy in the final basis set =     -688.8173984459
 Total energy in the final basis set =     -688.8173984459

 Components of the MP2 correlation energy:
        aaaa  correlation energy =        -0.2942781499 au
        abab  correlation energy =        -1.7121113388 au
        bbbb  correlation energy =        -0.2942781499 au
        non-Brillouin singles    =        -0.0000000000 au

 Total  MP2   correlation energy =                    -2.30066764 au
        MP2         total energy =                  -691.11806608 au
  Entering Z-vector solver.
   1         0           1      0.000195    0.000195
   2         0           1      0.000061    0.000061
   3         0           1      0.000020    0.000020
   4         0           1      0.000006    0.000006
   5         0           1      0.000002    0.000002
   6         1           0      0.000000    0.000000    Roots Converged

 --------------------------------------------------------------

                    Orbital Energies (a.u.)
 --------------------------------------------------------------

 Alpha MOs
 -- Occupied --
-20.6219 -20.5879 -20.5540 -20.5330 -11.3965 -11.3072 -11.2866 -11.2752
-11.2578 -11.2432 -11.2405 -11.2398 -11.2175 -11.2114  -1.4677  -1.3951
 -1.3731  -1.3455  -1.1552  -1.0813  -1.0259  -1.0135  -0.9415  -0.9051
 -0.8629  -0.8343  -0.8071  -0.7650  -0.7397  -0.7131  -0.6930  -0.6801
 -0.6581  -0.6460  -0.6265  -0.6181  -0.6174  -0.5956  -0.5942  -0.5752
 -0.5603  -0.5524  -0.5433  -0.5290  -0.5202  -0.5170  -0.5115  -0.5010
 -0.4885  -0.4858  -0.4748  -0.4662  -0.4559  -0.4356  -0.4167
 -- Virtual --
  0.0220   0.0382   0.0430   0.0503   0.0596   0.0656   0.0669   0.0706
  0.0735   0.0858   0.0955   0.0978   0.0984   0.1006   0.1083   0.1092
  0.1183   0.1274   0.1400   0.1448   0.1479   0.1540   0.1589   0.1614
  0.1629   0.1737   0.1761   0.1773   0.1861   0.1864   0.1877   0.1971
  0.1984   0.2031   0.2047   0.2103   0.2123   0.2178   0.2205   0.2246
  0.2326   0.2355   0.2366   0.2393   0.2444   0.2467   0.2561   0.2565
  0.2603   0.2674   0.2717   0.2775   0.2828   0.2917   0.3025   0.3064
  0.3144   0.3190   0.3251   0.3375   0.3423   0.3458   0.3534   0.3557
  0.3633   0.3681   0.3715   0.3799   0.3860   0.3874   0.3949   0.3993
  0.4031   0.4091   0.4112   0.4166   0.4186   0.4227   0.4258   0.4295
  0.4403   0.4433   0.4490   0.4530   0.4551   0.4635   0.4658   0.4688
  0.4764   0.4815   0.4856   0.4872   0.4933   0.5011   0.5101   0.5141
  0.5166   0.5234   0.5308   0.5402   0.5488   0.5687   0.5786   0.5796
  0.6071   0.6103   0.6300   0.6393   0.6496   0.6565   0.6636   0.6761
  0.6993   0.7063   0.7190   0.7294   0.7384   0.7486   0.7576   0.7680
  0.7857   0.7898   0.8020   0.8170   0.8321   0.8387   0.8702   0.8738
  0.8756   0.8870   0.8886   0.9109   0.9167   0.9206   0.9301   0.9369
  0.9430   0.9471   0.9533   0.9558   0.9689   0.9730   0.9755   0.9806
  0.9895   0.9911   0.9979   1.0077   1.0179   1.0231   1.0397   1.0520
  1.0686   1.1136   1.1297   1.1436   1.1584   1.1821   1.2009   1.2079
  1.2162   1.2589   1.2685   1.2934   1.3184   1.3419   1.3432   1.3666
  1.3796   1.3900   1.4053   1.4289   1.4397   1.4459   1.4545   1.4648
  1.4696   1.4970   1.5165   1.5316   1.5376   1.5473   1.5563   1.5696
  1.5823   1.6119   1.6174   1.6362   1.6793   1.6974   1.7075   1.7209
  1.7362   1.7476   1.7598   1.7660   1.7761   1.7842   1.7994   1.8158
  1.8278   1.8301   1.8396   1.8510   1.8573   1.8601   1.8817   1.8891
  1.8936   1.9007   1.9105   1.9180   1.9205   1.9369   1.9470   1.9549
  1.9581   1.9820   1.9974   2.0144   2.0217   2.0283   2.0364   2.0625
  2.0708   2.0792   2.0811   2.0971   2.1072   2.1312   2.1384   2.1516
  2.1660   2.1857   2.2005   2.2236   2.2245   2.2501   2.2533   2.2833
  2.2945   2.2984   2.3247   2.3475   2.3574   2.3687   2.3937   2.4056
  2.4165   2.4490   2.4563   2.4926   2.4949   2.5142   2.5379   2.5391
  2.5579   2.5811   2.5977   2.6397   2.6423   2.6492   2.6650   2.6879
  2.7127   2.7363   2.7535   2.7880   2.8186   2.8367   2.8536   2.8683
  2.8713   2.8833   2.9045   2.9201   2.9347   2.9501   2.9626   2.9689
  2.9826   2.9935   3.0041   3.0181   3.0277   3.0347   3.0555   3.0775
  3.0915   3.1125   3.1280   3.1347   3.1449   3.1802   3.1887   3.2123
  3.2150   3.2392   3.2785   3.2932   3.3149   3.3221   3.3453   3.3737
  3.3897   3.4010   3.4096   3.4430   3.4724   3.4749   3.4894   3.5008
  3.5184   3.5515   3.5643   3.5684   3.5850   3.6080   3.6351   3.6433
  3.6686   3.6940   3.7291   3.7759   3.7859   3.8309   3.8823   3.9112
  3.9676   4.0393   4.0875   4.1907   4.1953   4.2049   4.2277   4.2406
  4.2638   4.2667   4.2970   4.3355   4.3512   4.3811   4.4707   4.4774
  4.4955   4.5607   4.6035   4.6298   4.6690   4.7010   4.7504   4.7897
  4.8352   5.5454   5.6532   5.6925   5.7521   5.7589   5.9469   6.0238
  6.0610   6.1550   6.2277   6.3049   6.4392  24.9229  24.9505  24.9626
 25.0087  25.0305  25.0843  25.1090  25.1196  25.1551  25.1649  51.5795
 51.6437  51.7196  51.7340
 --------------------------------------------------------------

          Ground-State Mulliken Net Atomic Charges

     Atom                 Charge (a.u.)
  ----------------------------------------
      1 C                     0.572114
      2 H                     0.312317
      3 C                    -0.431396
      4 H                     0.229513
      5 O                    -0.212681
      6 H                     0.255347
      7 C                    -0.810895
      8 H                     0.271909
      9 H                     0.157603
     10 C                     0.660428
     11 H                     0.162889
     12 C                    -0.475402
     13 O                    -0.195267
     14 C                    -0.858306
     15 H                     0.211529
     16 H                     0.246129
     17 C                    -0.548230
     18 H                     0.178212
     19 H                     0.198747
     20 C                    -0.111710
     21 O                    -0.150979
     22 C                    -0.620248
     23 H                     0.196637
     24 H                     0.176063
     25 H                     0.172233
     26 C                    -0.582492
     27 H                     0.199531
     28 H                     0.156687
     29 H                     0.185885
     30 H                     0.309389
     31 O                    -0.121957
     32 H                     0.266401
  ----------------------------------------
  Sum of atomic charges =     0.000000

 -----------------------------------------------------------------
                    Cartesian Multipole Moments
 -----------------------------------------------------------------
    Charge (ESU x 10^10)
                 0.0000
    Dipole Moment (Debye)
         X      -0.1755      Y       1.1972      Z       4.6144
       Tot       4.7704
    Quadrupole Moments (Debye-Ang)
        XX    -118.3553     XY       6.4316     YY     -80.5948
        XZ       4.9241     YZ       1.9918     ZZ     -88.7643
    Octopole Moments (Debye-Ang^2)
       XXX     -51.5927    XXY       2.6447    XYY       5.1952
       YYY      35.2715    XXZ      50.2481    XYZ      -4.1449
       YYZ       3.4997    XZZ      16.1783    YZZ       5.8697
       ZZZ       5.8768
    Hexadecapole Moments (Debye-Ang^3)
      XXXX   -4027.1976   XXXY      46.6838   XXYY    -693.2608
      XYYY     -32.2719   YYYY    -681.9668   XXXZ      55.9399
      XXYZ      -1.0024   XYYZ      14.6135   YYYZ       2.8675
      XXZZ    -648.4875   XYZZ      15.1725   YYZZ    -193.4479
      XZZZ      40.2875   YZZZ       2.5658   ZZZZ    -387.7005
 -----------------------------------------------------------------
 DrvMan is completing analytic gradient of the MP2 energy
 MP2 relaxed dipole moment
            1
    1  -0.0690459
    2   0.4710177
    3   1.8154253
	Magnitude:	 1.877 au	 4.770 Debye
 MP2 energy read as -691.118066
 Full Analytical Gradient of MP2 Energy (in au.)
             1             2             3             4             5
    1    0.00004378   -0.00001658   -0.00009779   -0.00000655    0.00000987
    2   -0.00000856    0.00000379   -0.00015268    0.00003540    0.00007215
    3    0.00000515   -0.00000223   -0.00004204    0.00000911   -0.00000390
             6             7             8             9            10
    1   -0.00004679    0.00005304   -0.00001603   -0.00002632   -0.00002677
    2    0.00003364   -0.00000502    0.00002594    0.00001746    0.00000657
    3    0.00002838    0.00010931    0.00001177   -0.00003586   -0.00007000
            11            12            13            14            15
    1    0.00006575   -0.00001543    0.00006983   -0.00006153    0.00000315
    2   -0.00005844   -0.00015579    0.00000024    0.00004730    0.00001344
    3    0.00000257   -0.00006364    0.00009105    0.00001503   -0.00004223
            16            17            18            19            20
    1   -0.00000576   -0.00014857   -0.00000175    0.00000177    0.00008843
    2   -0.00002128    0.00000873    0.00000639   -0.00000742   -0.00004586
    3    0.00003625   -0.00001607    0.00002046   -0.00000964   -0.00002208
            21            22            23            24            25
    1    0.00005415    0.00000784    0.00003173   -0.00001656   -0.00001111
    2    0.00009935   -0.00010995   -0.00000468   -0.00002592   -0.00001822
    3   -0.00001314   -0.00000568   -0.00000198    0.00000387   -0.00001947
            26            27            28            29            30
    1    0.00004575    0.00001203   -0.00000323    0.00002637   -0.00000380
    2    0.00002065    0.00001712    0.00001724    0.00000498    0.00004317
    3    0.00004405    0.00002874    0.00000574   -0.00000417   -0.00005725
            31            32
    1   -0.00001326    0.00000436
    2    0.00011777    0.00002249
    3   -0.00003624    0.00003413
 Gradient time:  CPU 0.10 s  wall 0.10 s
 Geometry Optimization Parameters
   NAtoms,    NIC,     NZ,  NCons,   NDum,   NFix, NCnnct, MaxDiis
       32     251       0       0       0       0       0       0

 Cartesian Hessian Update
 Hessian Updated using BFGS Update


** GEOMETRY OPTIMIZATION IN DELOCALIZED INTERNAL COORDINATES **
   Searching for a Minimum

   Optimization Cycle:   9

                       Coordinates (Angstroms)
     ATOM                X               Y               Z
      1  C        -1.0387827112   -0.2342705530   -0.2941018135
      2  H        -0.9375854931   -0.2848957713   -1.3896711687
      3  C        -0.3277570123    1.0375322544    0.1711847489
      4  H        -0.4025262088    1.1019316559    1.2685183936
      5  O        -0.9936223349    2.1660870410   -0.4145452756
      6  H        -0.5720568160    2.9684275317   -0.0881385948
      7  C         1.1470128415    1.0361721371   -0.2222632227
      8  H         1.2232674048    0.9936495813   -1.3158933006
      9  H         1.6152398025    1.9745522847    0.1079803779
     10  C         1.8726913867   -0.1763025122    0.3846006560
     11  H         1.8237181268   -0.1041992013    1.4824834210
     12  C         3.3253046978   -0.1533775740   -0.0636970314
     13  O         3.7151470900   -0.6225682181   -1.1029775198
     14  C         1.1768578345   -1.4624486619   -0.0581135026
     15  H         1.6714246170   -2.3300334385    0.3942284111
     16  H         1.2917247520   -1.5580578193   -1.1438364047
     17  C        -0.3080651798   -1.4429817707    0.3139332418
     18  H        -0.7694623362   -2.3688421492   -0.0395946077
     19  H        -0.4148803746   -1.4299725034    1.4085255598
     20  C        -2.5667451761   -0.2190118848   -0.0200443246
     21  O        -3.2074968280    0.6665278469   -0.9459994234
     22  C        -3.1905822855   -1.5803064238   -0.3137168707
     23  H        -4.2772153631   -1.4578634880   -0.3374231545
     24  H        -2.8659828282   -1.9481894606   -1.2925678223
     25  H        -2.9393155225   -2.3186557199    0.4524873469
     26  C        -2.8998959463    0.2101896277    1.4121433897
     27  H        -2.6293898363    1.2569446934    1.5794776225
     28  H        -2.3840025327   -0.4130388134    2.1517125510
     29  H        -3.9782398933    0.1129887640    1.5699283901
     30  H        -2.7134586826    1.4965845323   -0.9106041210
     31  O         4.1944408023    0.4940954250    0.7666741446
     32  H         3.7221153913    0.7599864315    1.5635231732
   Point Group: c1    Number of degrees of freedom:    90


   Energy is   -691.118066085

 Hessian Updated using BFGS Update

 90 Hessian modes will be used to form the next step
  Hessian Eigenvalues:
     0.001940    0.004149    0.004922    0.005720    0.006604    0.007054
     0.008097    0.009946    0.014551    0.019851    0.020010    0.020652
     0.036076    0.038105    0.040357    0.043194    0.044245    0.044879
     0.048286    0.048610    0.049008    0.050968    0.054023    0.054359
     0.055071    0.055722    0.057517    0.057754    0.059004    0.061439
     0.063303    0.067345    0.072934    0.080209    0.081161    0.082133
     0.084507    0.092050    0.108453    0.133705    0.151004    0.155429
     0.158907    0.159470    0.159926    0.159996    0.160000    0.160001
     0.160072    0.160408    0.166201    0.167014    0.169959    0.175174
     0.199339    0.224160    0.245319    0.251523    0.266333    0.274272
     0.276822    0.283961    0.286556    0.287917    0.291270    0.296440
     0.330347    0.336690    0.338190    0.339165    0.339481    0.340360
     0.342779    0.343272    0.343677    0.343807    0.344184    0.345258
     0.345476    0.345782    0.346695    0.355953    0.375621    0.399864
     0.403787    0.518944    0.541326    0.545182    0.549015    1.032318

 Minimum Search - Taking Simple RFO Step
 Searching for Lamda that Minimizes Along All modes
 Value Taken    Lamda =  -0.00001991
 Step Taken.  Stepsize is  0.095226

                             Maximum     Tolerance    Cnvgd?
         Gradient           0.000191      0.000300     YES
         Displacement       0.033255      0.001200      NO
         Energy change     -0.000011      0.000001      NO


 New Cartesian Coordinates Obtained by Inverse Iteration

 Displacement from previous Coordinates is:  0.169803
 ----------------------------------------------------------------
             Standard Nuclear Orientation (Angstroms)
    I     Atom           X                Y                Z
 ----------------------------------------------------------------
    1      C      -1.0396712273    -0.2329537868    -0.2938886733
    2      H      -0.9391342134    -0.2870479985    -1.3893950107
    3      C      -0.3295020529     1.0414099132     0.1668185303
    4      H      -0.4039272162     1.1095827031     1.2640276344
    5      O      -0.9963124587     2.1666695682    -0.4232774444
    6      H      -0.5681101019     2.9698297940    -0.1077966415
    7      C       1.1449950178     1.0400756242    -0.2273193319
    8      H       1.2216931801     0.9931119326    -1.3207647223
    9      H       1.6129660570     1.9796226626     0.1000671178
   10      C       1.8719093677    -0.1691637963     0.3841207509
   11      H       1.8217975715    -0.0938869151     1.4817305998
   12      C       3.3235092078    -0.1467443533    -0.0665185642
   13      O       3.7044084832    -0.5875030807    -1.1215561341
   14      C       1.1781067439    -1.4574538037    -0.0554571613
   15      H       1.6736608583    -2.3232407127     0.3995130282
   16      H       1.2930024501    -1.5551929697    -1.1411107686
   17      C      -0.3065371693    -1.4388318636     0.3172125002
   18      H      -0.7668809612    -2.3663030478    -0.0337494700
   19      H      -0.4129382977    -1.4229687377     1.4118634240
   20      C      -2.5677184837    -0.2199359940    -0.0190070619
   21      O      -3.2111275145     0.6634738386    -0.9446957724
   22      C      -3.1885655671    -1.5819899041    -0.3127462854
   23      H      -4.2755491034    -1.4619465264    -0.3354930341
   24      H      -2.8635775427    -1.9484437372    -1.2920358757
   25      H      -2.9345679264    -2.3198244569     0.4531299110
   26      C      -2.9013462701     0.2077448496     1.4131995256
   27      H      -2.6334451231     1.2551824776     1.5803325669
   28      H      -2.3832263831    -0.4144544705     2.1521675049
   29      H      -3.9794130170     0.1074432250     1.5714178822
   30      H      -2.7198390933     1.4949760569    -0.9069857093
   31      O       4.2023234947     0.4626653836     0.7819118424
   32      H       3.7348986768     0.7067519692     1.5884981120
 ----------------------------------------------------------------
 Molecular Point Group                 C1    NOp =  1
 Largest Abelian Subgroup              C1    NOp =  1
 Nuclear Repulsion Energy =  1001.0670555219 hartrees
 There are       55 alpha and       55 beta electrons
 Applying Cartesian multipole field
    Component          Value
    ---------          -----
     (2,0,0)        1.00000E-11
     (0,2,0)        2.00000E-11
     (0,0,2)       -3.00000E-11
 Nucleus-field energy     =     0.0000000286 hartrees
 Requested basis set is 6-311++G(d,p)
 There are 174 shells and 434 basis functions
 A cutoff of  1.0D-11 yielded  12922 shell pairs
 There are     79490 function pairs (     84383 Cartesian)
 Smallest overlap matrix eigenvalue = 1.60E-06

 Q-Chem warning in module stvman/mkSTV.C, line 306:

 Overlap eigenvalue is smaller than square root of threshold
 Use THRESH >= 12 to get rid of this warning

 Guess MOs from SCF MO coefficient file

 -----------------------------------------------------------------------
  General SCF calculation program by
  Eric Jon Sundstrom, Paul Horn, Yuezhi Mao, Dmitri Zuev, Alec White,
  David Stuck, Shaama M.S., Shane Yost, Joonho Lee, David Small,
  Daniel Levine, Susi Lehtola, Hugh Burton, Evgeny Epifanovsky
 -----------------------------------------------------------------------
 Hartree-Fock
 A restricted SCF calculation will be
 performed using DIIS
 SCF converges when DIIS error is below 1.0e-08
 ---------------------------------------
  Cycle       Energy         DIIS error
 ---------------------------------------
    1    -688.8159074562      1.98e-04  
    2    -688.8171880349      5.42e-05  
    3    -688.8173429222      1.21e-05  
    4    -688.8173532113      6.19e-06  
    5    -688.8173547502      2.67e-06  
    6    -688.8173553097      7.87e-07  
    7    -688.8173553508      3.44e-07  
    8    -688.8173553597      1.36e-07  
    9    -688.8173553616      6.06e-08  
   10    -688.8173553619      1.96e-08  
   11    -688.8173553619      5.64e-09  Convergence criterion met
 ---------------------------------------
 SCF time:   CPU 399.54s  wall 400.00s 
 SCF   energy in the final basis set =     -688.8173553619
 Total energy in the final basis set =     -688.8173553619

 Components of the MP2 correlation energy:
        aaaa  correlation energy =        -0.2942928135 au
        abab  correlation energy =        -1.7121394925 au
        bbbb  correlation energy =        -0.2942928135 au
        non-Brillouin singles    =        -0.0000000000 au

 Total  MP2   correlation energy =                    -2.30072512 au
        MP2         total energy =                  -691.11808048 au
  Entering Z-vector solver.
   1         0           1      0.000195    0.000195
   2         0           1      0.000061    0.000061
   3         0           1      0.000020    0.000020
   4         0           1      0.000006    0.000006
   5         0           1      0.000002    0.000002
   6         1           0      0.000000    0.000000    Roots Converged

 --------------------------------------------------------------

                    Orbital Energies (a.u.)
 --------------------------------------------------------------

 Alpha MOs
 -- Occupied --
-20.6220 -20.5877 -20.5539 -20.5330 -11.3965 -11.3069 -11.2865 -11.2752
-11.2575 -11.2434 -11.2406 -11.2398 -11.2175 -11.2113  -1.4678  -1.3950
 -1.3732  -1.3456  -1.1552  -1.0813  -1.0258  -1.0135  -0.9415  -0.9050
 -0.8628  -0.8344  -0.8071  -0.7648  -0.7396  -0.7129  -0.6929  -0.6803
 -0.6576  -0.6463  -0.6266  -0.6181  -0.6177  -0.5956  -0.5944  -0.5750
 -0.5601  -0.5525  -0.5434  -0.5289  -0.5201  -0.5172  -0.5115  -0.5011
 -0.4885  -0.4857  -0.4748  -0.4657  -0.4559  -0.4356  -0.4166
 -- Virtual --
  0.0221   0.0382   0.0430   0.0503   0.0596   0.0656   0.0669   0.0706
  0.0735   0.0858   0.0957   0.0978   0.0984   0.1007   0.1083   0.1092
  0.1182   0.1274   0.1403   0.1451   0.1482   0.1541   0.1590   0.1614
  0.1630   0.1735   0.1761   0.1774   0.1861   0.1864   0.1878   0.1970
  0.1988   0.2031   0.2045   0.2103   0.2124   0.2177   0.2207   0.2249
  0.2318   0.2354   0.2367   0.2391   0.2447   0.2466   0.2560   0.2567
  0.2603   0.2673   0.2715   0.2769   0.2830   0.2916   0.3026   0.3066
  0.3144   0.3183   0.3250   0.3386   0.3424   0.3459   0.3533   0.3559
  0.3623   0.3686   0.3716   0.3802   0.3862   0.3890   0.3948   0.3998
  0.4029   0.4093   0.4125   0.4169   0.4185   0.4231   0.4262   0.4301
  0.4400   0.4429   0.4493   0.4532   0.4552   0.4640   0.4656   0.4685
  0.4756   0.4817   0.4855   0.4884   0.4933   0.5020   0.5102   0.5145
  0.5165   0.5241   0.5308   0.5402   0.5487   0.5689   0.5787   0.5798
  0.6076   0.6108   0.6302   0.6388   0.6496   0.6556   0.6630   0.6757
  0.6994   0.7059   0.7192   0.7297   0.7385   0.7485   0.7570   0.7678
  0.7859   0.7896   0.8012   0.8177   0.8317   0.8379   0.8702   0.8743
  0.8772   0.8875   0.8886   0.9112   0.9164   0.9206   0.9300   0.9375
  0.9429   0.9469   0.9532   0.9556   0.9688   0.9731   0.9756   0.9806
  0.9889   0.9912   0.9977   1.0078   1.0184   1.0229   1.0399   1.0531
  1.0677   1.1130   1.1292   1.1442   1.1573   1.1817   1.2023   1.2091
  1.2156   1.2580   1.2691   1.2916   1.3194   1.3421   1.3448   1.3660
  1.3803   1.3900   1.4050   1.4282   1.4394   1.4456   1.4547   1.4651
  1.4696   1.4960   1.5163   1.5307   1.5372   1.5478   1.5560   1.5707
  1.5830   1.6120   1.6164   1.6361   1.6809   1.6980   1.7077   1.7211
  1.7360   1.7470   1.7597   1.7663   1.7739   1.7840   1.7982   1.8158
  1.8278   1.8305   1.8405   1.8526   1.8576   1.8610   1.8818   1.8897
  1.8932   1.9015   1.9098   1.9182   1.9220   1.9369   1.9469   1.9552
  1.9585   1.9816   1.9973   2.0149   2.0213   2.0293   2.0369   2.0614
  2.0709   2.0789   2.0833   2.0969   2.1078   2.1301   2.1377   2.1507
  2.1670   2.1857   2.1981   2.2234   2.2239   2.2507   2.2530   2.2831
  2.2940   2.2962   2.3247   2.3460   2.3585   2.3678   2.3938   2.4058
  2.4174   2.4496   2.4560   2.4928   2.4948   2.5140   2.5377   2.5394
  2.5579   2.5815   2.5988   2.6391   2.6423   2.6487   2.6645   2.6865
  2.7123   2.7361   2.7536   2.7882   2.8183   2.8370   2.8535   2.8675
  2.8713   2.8833   2.9044   2.9200   2.9344   2.9474   2.9624   2.9677
  2.9827   2.9933   3.0034   3.0181   3.0282   3.0345   3.0559   3.0772
  3.0915   3.1118   3.1288   3.1348   3.1456   3.1796   3.1915   3.2151
  3.2159   3.2396   3.2771   3.2921   3.3157   3.3234   3.3455   3.3738
  3.3904   3.4007   3.4096   3.4431   3.4724   3.4749   3.4901   3.5017
  3.5185   3.5514   3.5637   3.5673   3.5848   3.6087   3.6350   3.6443
  3.6690   3.6952   3.7292   3.7763   3.7865   3.8309   3.8829   3.9115
  3.9667   4.0395   4.0872   4.1907   4.1955   4.2048   4.2279   4.2408
  4.2640   4.2670   4.2966   4.3356   4.3520   4.3815   4.4709   4.4781
  4.4984   4.5603   4.6040   4.6303   4.6686   4.7009   4.7497   4.7893
  4.8349   5.5471   5.6525   5.6920   5.7521   5.7586   5.9470   6.0248
  6.0616   6.1543   6.2281   6.3050   6.4397  24.9235  24.9507  24.9627
 25.0088  25.0306  25.0841  25.1087  25.1195  25.1551  25.1649  51.5791
 51.6439  51.7195  51.7355
 --------------------------------------------------------------

          Ground-State Mulliken Net Atomic Charges

     Atom                 Charge (a.u.)
  ----------------------------------------
      1 C                     0.563708
      2 H                     0.312385
      3 C                    -0.430463
      4 H                     0.229252
      5 O                    -0.211271
      6 H                     0.254584
      7 C                    -0.813166
      8 H                     0.272532
      9 H                     0.157910
     10 C                     0.659822
     11 H                     0.161581
     12 C                    -0.485781
     13 O                    -0.195529
     14 C                    -0.848224
     15 H                     0.210138
     16 H                     0.246301
     17 C                    -0.541306
     18 H                     0.177961
     19 H                     0.198646
     20 C                    -0.111150
     21 O                    -0.150040
     22 C                    -0.619610
     23 H                     0.196834
     24 H                     0.176010
     25 H                     0.172008
     26 C                    -0.581628
     27 H                     0.199560
     28 H                     0.156712
     29 H                     0.185693
     30 H                     0.309100
     31 O                    -0.116660
     32 H                     0.264091
  ----------------------------------------
  Sum of atomic charges =     0.000000

 -----------------------------------------------------------------
                    Cartesian Multipole Moments
 -----------------------------------------------------------------
    Charge (ESU x 10^10)
                 0.0000
    Dipole Moment (Debye)
         X      -0.1427      Y       1.1421      Z       4.6387
       Tot       4.7793
    Quadrupole Moments (Debye-Ang)
        XX    -118.2154     XY       6.2150     YY     -80.5660
        XZ       5.0448     YZ       1.9160     ZZ     -88.7936
    Octopole Moments (Debye-Ang^2)
       XXX     -50.5797    XXY       1.8755    XYY       5.4783
       YYY      34.8318    XXZ      50.7526    XYZ      -4.1340
       YYZ       3.0413    XZZ      16.3074    YZZ       5.5390
       ZZZ       6.5810
    Hexadecapole Moments (Debye-Ang^3)
      XXXX   -4024.8488   XXXY      43.7155   XXYY    -692.1707
      XYYY     -33.2803   YYYY    -678.8015   XXXZ      56.8529
      XXYZ      -0.3354   XYYZ      13.5042   YYYZ       3.5336
      XXZZ    -648.6223   XYZZ      14.4030   YYZZ    -193.7077
      XZZZ      42.0526   YZZZ       4.1362   ZZZZ    -390.0395
 -----------------------------------------------------------------
 DrvMan is completing analytic gradient of the MP2 energy
 MP2 relaxed dipole moment
            1
    1  -0.0561422
    2   0.4493372
    3   1.8249889
	Magnitude:	 1.880 au	 4.779 Debye
 MP2 energy read as -691.118080
 Full Analytical Gradient of MP2 Energy (in au.)
             1             2             3             4             5
    1    0.00006004   -0.00001716   -0.00002148    0.00001420    0.00011489
    2   -0.00003021   -0.00005928    0.00007995   -0.00000962   -0.00007079
    3   -0.00001494   -0.00003281    0.00008329    0.00004022   -0.00008017
             6             7             8             9            10
    1    0.00002603   -0.00009719    0.00000600   -0.00000649   -0.00014491
    2   -0.00006479    0.00007757    0.00001102   -0.00000441   -0.00024109
    3    0.00002805   -0.00002351   -0.00006103   -0.00000501    0.00007103
            11            12            13            14            15
    1    0.00004824   -0.00017380    0.00003450    0.00006806    0.00002944
    2   -0.00004640    0.00001822   -0.00013504    0.00022382    0.00002165
    3    0.00005561   -0.00012794    0.00002528   -0.00001439   -0.00000283
            16            17            18            19            20
    1    0.00000346    0.00016354   -0.00003010   -0.00002836    0.00005121
    2   -0.00002011    0.00011049   -0.00002024    0.00001001    0.00025273
    3   -0.00004490    0.00004152   -0.00002932    0.00003580    0.00005427
            21            22            23            24            25
    1   -0.00010378    0.00001460   -0.00001682    0.00001951    0.00007217
    2   -0.00015272    0.00017131    0.00003603    0.00001195    0.00001907
    3   -0.00013319   -0.00006197    0.00000151   -0.00001656    0.00004098
            26            27            28            29            30
    1    0.00000348   -0.00000232    0.00003340   -0.00002722    0.00002110
    2   -0.00004816   -0.00002496   -0.00004942   -0.00002846   -0.00012387
    3   -0.00001218   -0.00004712    0.00001784   -0.00001371    0.00016864
            31            32
    1   -0.00010541   -0.00000883
    2    0.00011972   -0.00003395
    3    0.00002535    0.00003221
 Gradient time:  CPU 0.10 s  wall 0.10 s
 Geometry Optimization Parameters
   NAtoms,    NIC,     NZ,  NCons,   NDum,   NFix, NCnnct, MaxDiis
       32     251       0       0       0       0       0       0

 Cartesian Hessian Update
 Hessian Updated using BFGS Update


** GEOMETRY OPTIMIZATION IN DELOCALIZED INTERNAL COORDINATES **
   Searching for a Minimum

   Optimization Cycle:  10

                       Coordinates (Angstroms)
     ATOM                X               Y               Z
      1  C        -1.0396712273   -0.2329537868   -0.2938886733
      2  H        -0.9391342134   -0.2870479985   -1.3893950107
      3  C        -0.3295020529    1.0414099132    0.1668185303
      4  H        -0.4039272162    1.1095827031    1.2640276344
      5  O        -0.9963124587    2.1666695682   -0.4232774444
      6  H        -0.5681101019    2.9698297940   -0.1077966415
      7  C         1.1449950178    1.0400756242   -0.2273193319
      8  H         1.2216931801    0.9931119326   -1.3207647223
      9  H         1.6129660570    1.9796226626    0.1000671178
     10  C         1.8719093677   -0.1691637963    0.3841207509
     11  H         1.8217975715   -0.0938869151    1.4817305998
     12  C         3.3235092078   -0.1467443533   -0.0665185642
     13  O         3.7044084832   -0.5875030807   -1.1215561341
     14  C         1.1781067439   -1.4574538037   -0.0554571613
     15  H         1.6736608583   -2.3232407127    0.3995130282
     16  H         1.2930024501   -1.5551929697   -1.1411107686
     17  C        -0.3065371693   -1.4388318636    0.3172125002
     18  H        -0.7668809612   -2.3663030478   -0.0337494700
     19  H        -0.4129382977   -1.4229687377    1.4118634240
     20  C        -2.5677184837   -0.2199359940   -0.0190070619
     21  O        -3.2111275145    0.6634738386   -0.9446957724
     22  C        -3.1885655671   -1.5819899041   -0.3127462854
     23  H        -4.2755491034   -1.4619465264   -0.3354930341
     24  H        -2.8635775427   -1.9484437372   -1.2920358757
     25  H        -2.9345679264   -2.3198244569    0.4531299110
     26  C        -2.9013462701    0.2077448496    1.4131995256
     27  H        -2.6334451231    1.2551824776    1.5803325669
     28  H        -2.3832263831   -0.4144544705    2.1521675049
     29  H        -3.9794130170    0.1074432250    1.5714178822
     30  H        -2.7198390933    1.4949760569   -0.9069857093
     31  O         4.2023234947    0.4626653836    0.7819118424
     32  H         3.7348986768    0.7067519692    1.5884981120
   Point Group: c1    Number of degrees of freedom:    90


   Energy is   -691.118080481

 Hessian Updated using BFGS Update

 90 Hessian modes will be used to form the next step
  Hessian Eigenvalues:
     0.000580    0.004151    0.004927    0.005739    0.006615    0.007119
     0.008135    0.010065    0.014951    0.019839    0.020099    0.021048
     0.036262    0.038104    0.040806    0.043364    0.044724    0.046250
     0.048297    0.048604    0.049035    0.051401    0.054031    0.054360
     0.055067    0.055802    0.057412    0.057702    0.059013    0.061349
     0.065758    0.067347    0.074245    0.080515    0.081254    0.082283
     0.084628    0.092142    0.108548    0.133754    0.151470    0.156176
     0.158882    0.159758    0.159966    0.159994    0.160000    0.160066
     0.160274    0.160520    0.166968    0.169547    0.174070    0.180638
     0.203200    0.224170    0.243767    0.253831    0.266571    0.274424
     0.276899    0.286157    0.287045    0.291045    0.296006    0.304235
     0.329858    0.336699    0.338291    0.339182    0.339484    0.341056
     0.342921    0.343274    0.343740    0.344147    0.344190    0.345408
     0.345665    0.345856    0.347034    0.354061    0.388027    0.399974
     0.455578    0.519486    0.544945    0.546230    0.550440    1.033068

 Minimum Search - Taking Simple RFO Step
 Searching for Lamda that Minimizes Along All modes
 Value Taken    Lamda =  -0.00003149
 Step Taken.  Stepsize is  0.217235

                             Maximum     Tolerance    Cnvgd?
         Gradient           0.000328      0.000300      NO
         Displacement       0.080037      0.001200      NO
         Energy change     -0.000014      0.000001      NO


 New Cartesian Coordinates Obtained by Inverse Iteration

 Displacement from previous Coordinates is:  0.382437
 ----------------------------------------------------------------
             Standard Nuclear Orientation (Angstroms)
    I     Atom           X                Y                Z
 ----------------------------------------------------------------
    1      C      -1.0417549187    -0.2305795154    -0.2943951421
    2      H      -0.9413474954    -0.2905814508    -1.3896084694
    3      C      -0.3341884088     1.0486248974     0.1594076355
    4      H      -0.4086630135     1.1222801439     1.2563471210
    5      O      -1.0048246349     2.1682119053    -0.4362299066
    6      H      -0.5661154731     2.9734718089    -0.1412359322
    7      C       1.1404571870     1.0497084172    -0.2350589453
    8      H       1.2186221286     0.9958334901    -1.3279535298
    9      H       1.6065690809     1.9916449733     0.0882688819
   10      C       1.8713674290    -0.1530646839     0.3832977493
   11      H       1.8200209950    -0.0717694441     1.4802691085
   12      C       3.3209947594    -0.1309045083    -0.0737538041
   13      O       3.6813584376    -0.5008766041    -1.1627710973
   14      C       1.1801415958    -1.4467049034    -0.0489187672
   15      H       1.6770704983    -2.3089251912     0.4117466176
   16      H       1.2956283318    -1.5494113136    -1.1341494598
   17      C      -0.3048038362    -1.4305343248     0.3234112233
   18      H      -0.7625670525    -2.3613177813    -0.0225110493
   19      H      -0.4113176058    -1.4089045863     1.4179873514
   20      C      -2.5697805662    -0.2226387183    -0.0187782924
   21      O      -3.2177973166     0.6549011472    -0.9467339648
   22      C      -3.1831971119    -1.5886306887    -0.3079411329
   23      H      -4.2709100869    -1.4749796918    -0.3287696222
   24      H      -2.8578366630    -1.9553590896    -1.2870126129
   25      H      -2.9230446102    -2.3231320392     0.4591881894
   26      C      -2.9040294409     0.2070486126     1.4124134265
   27      H      -2.6405517204     1.2560891425     1.5763600429
   28      H      -2.3821155927    -0.4109957851     2.1522754349
   29      H      -3.9814791636     0.1020244053     1.5719740914
   30      H      -2.7325408749     1.4899492289    -0.9098056263
   31      O       4.2219856686     0.3880218521     0.8101352438
   32      H       3.7665308604     0.5821541386     1.6367585067
 ----------------------------------------------------------------
 Molecular Point Group                 C1    NOp =  1
 Largest Abelian Subgroup              C1    NOp =  1
 Nuclear Repulsion Energy =  1000.9473584238 hartrees
 There are       55 alpha and       55 beta electrons
 Applying Cartesian multipole field
    Component          Value
    ---------          -----
     (2,0,0)        1.00000E-11
     (0,2,0)        2.00000E-11
     (0,0,2)       -3.00000E-11
 Nucleus-field energy     =     0.0000000284 hartrees
 Requested basis set is 6-311++G(d,p)
 There are 174 shells and 434 basis functions
 A cutoff of  1.0D-11 yielded  12921 shell pairs
 There are     79488 function pairs (     84381 Cartesian)
 Smallest overlap matrix eigenvalue = 1.60E-06

 Q-Chem warning in module stvman/mkSTV.C, line 306:

 Overlap eigenvalue is smaller than square root of threshold
 Use THRESH >= 12 to get rid of this warning

 Guess MOs from SCF MO coefficient file

 -----------------------------------------------------------------------
  General SCF calculation program by
  Eric Jon Sundstrom, Paul Horn, Yuezhi Mao, Dmitri Zuev, Alec White,
  David Stuck, Shaama M.S., Shane Yost, Joonho Lee, David Small,
  Daniel Levine, Susi Lehtola, Hugh Burton, Evgeny Epifanovsky
 -----------------------------------------------------------------------
 Hartree-Fock
 A restricted SCF calculation will be
 performed using DIIS
 SCF converges when DIIS error is below 1.0e-08
 ---------------------------------------
  Cycle       Energy         DIIS error
 ---------------------------------------
    1    -688.8094652739      4.60e-04  
    2    -688.8163861595      1.27e-04  
    3    -688.8172301180      2.83e-05  
    4    -688.8172858391      1.49e-05  
    5    -688.8172943198      6.27e-06  
    6    -688.8172974434      1.58e-06  
    7    -688.8172976401      7.01e-07  
    8    -688.8172976756      2.97e-07  
    9    -688.8172976853      1.14e-07  
   10    -688.8172976866      4.25e-08  
   11    -688.8172976868      1.34e-08  
   12    -688.8172976868      4.05e-09  Convergence criterion met
 ---------------------------------------
 SCF time:   CPU 452.01s  wall 452.00s 
 SCF   energy in the final basis set =     -688.8172976868
 Total energy in the final basis set =     -688.8172976868

 Components of the MP2 correlation energy:
        aaaa  correlation energy =        -0.2943039176 au
        abab  correlation energy =        -1.7121945732 au
        bbbb  correlation energy =        -0.2943039176 au
        non-Brillouin singles    =        -0.0000000000 au

 Total  MP2   correlation energy =                    -2.30080241 au
        MP2         total energy =                  -691.11810010 au
  Entering Z-vector solver.
   1         0           1      0.000196    0.000196
   2         0           1      0.000061    0.000061
   3         0           1      0.000020    0.000020
   4         0           1      0.000006    0.000006
   5         0           1      0.000002    0.000002
   6         1           0      0.000000    0.000000    Roots Converged

 --------------------------------------------------------------

                    Orbital Energies (a.u.)
 --------------------------------------------------------------

 Alpha MOs
 -- Occupied --
-20.6224 -20.5871 -20.5537 -20.5330 -11.3966 -11.3064 -11.2863 -11.2752
-11.2566 -11.2443 -11.2407 -11.2397 -11.2174 -11.2113  -1.4680  -1.3945
 -1.3733  -1.3455  -1.1549  -1.0812  -1.0256  -1.0133  -0.9414  -0.9048
 -0.8626  -0.8346  -0.8071  -0.7645  -0.7394  -0.7126  -0.6926  -0.6805
 -0.6561  -0.6469  -0.6270  -0.6181  -0.6180  -0.5955  -0.5944  -0.5745
 -0.5594  -0.5524  -0.5434  -0.5288  -0.5200  -0.5178  -0.5113  -0.5010
 -0.4884  -0.4853  -0.4747  -0.4646  -0.4560  -0.4357  -0.4164
 -- Virtual --
  0.0223   0.0381   0.0430   0.0502   0.0598   0.0656   0.0671   0.0706
  0.0737   0.0856   0.0960   0.0977   0.0984   0.1011   0.1083   0.1093
  0.1181   0.1274   0.1409   0.1456   0.1490   0.1544   0.1593   0.1617
  0.1632   0.1730   0.1759   0.1775   0.1854   0.1867   0.1882   0.1967
  0.1995   0.2030   0.2043   0.2105   0.2124   0.2174   0.2210   0.2255
  0.2298   0.2353   0.2369   0.2388   0.2454   0.2465   0.2558   0.2571
  0.2602   0.2673   0.2708   0.2756   0.2836   0.2913   0.3026   0.3070
  0.3145   0.3170   0.3248   0.3408   0.3423   0.3464   0.3531   0.3563
  0.3608   0.3692   0.3724   0.3806   0.3866   0.3923   0.3944   0.4000
  0.4031   0.4097   0.4153   0.4176   0.4185   0.4236   0.4272   0.4317
  0.4394   0.4419   0.4500   0.4535   0.4550   0.4640   0.4651   0.4682
  0.4741   0.4823   0.4855   0.4911   0.4934   0.5043   0.5104   0.5149
  0.5169   0.5254   0.5307   0.5405   0.5484   0.5690   0.5791   0.5803
  0.6088   0.6120   0.6305   0.6380   0.6492   0.6542   0.6612   0.6749
  0.6998   0.7050   0.7196   0.7309   0.7384   0.7475   0.7559   0.7677
  0.7861   0.7893   0.7996   0.8190   0.8300   0.8362   0.8699   0.8745
  0.8811   0.8879   0.8891   0.9119   0.9155   0.9207   0.9305   0.9386
  0.9421   0.9452   0.9533   0.9559   0.9686   0.9736   0.9760   0.9803
  0.9879   0.9911   0.9975   1.0083   1.0191   1.0227   1.0405   1.0549
  1.0655   1.1114   1.1265   1.1459   1.1552   1.1804   1.2036   1.2129
  1.2183   1.2561   1.2702   1.2891   1.3210   1.3430   1.3479   1.3660
  1.3818   1.3902   1.4045   1.4262   1.4384   1.4447   1.4548   1.4669
  1.4704   1.4941   1.5143   1.5288   1.5358   1.5494   1.5565   1.5725
  1.5835   1.6119   1.6143   1.6365   1.6835   1.6996   1.7082   1.7210
  1.7352   1.7458   1.7591   1.7672   1.7692   1.7836   1.7964   1.8158
  1.8276   1.8309   1.8419   1.8551   1.8587   1.8623   1.8822   1.8904
  1.8925   1.9037   1.9087   1.9184   1.9248   1.9375   1.9465   1.9556
  1.9601   1.9807   1.9969   2.0158   2.0198   2.0313   2.0392   2.0598
  2.0683   2.0780   2.0904   2.0962   2.1086   2.1263   2.1352   2.1493
  2.1689   2.1853   2.1935   2.2224   2.2236   2.2514   2.2525   2.2808
  2.2911   2.2949   2.3247   2.3436   2.3607   2.3652   2.3942   2.4056
  2.4194   2.4511   2.4556   2.4930   2.4954   2.5135   2.5372   2.5400
  2.5573   2.5821   2.6016   2.6355   2.6434   2.6482   2.6632   2.6840
  2.7117   2.7357   2.7540   2.7885   2.8174   2.8375   2.8536   2.8660
  2.8712   2.8832   2.9040   2.9196   2.9330   2.9403   2.9619   2.9662
  2.9824   2.9930   3.0016   3.0178   3.0294   3.0347   3.0566   3.0762
  3.0903   3.1111   3.1300   3.1357   3.1474   3.1780   3.1978   3.2180
  3.2219   3.2411   3.2732   3.2896   3.3176   3.3254   3.3457   3.3743
  3.3915   3.4001   3.4093   3.4433   3.4720   3.4747   3.4914   3.5035
  3.5183   3.5511   3.5612   3.5650   3.5838   3.6091   3.6352   3.6461
  3.6695   3.6972   3.7284   3.7775   3.7868   3.8298   3.8836   3.9119
  3.9651   4.0398   4.0869   4.1908   4.1958   4.2047   4.2279   4.2408
  4.2641   4.2673   4.2959   4.3364   4.3540   4.3817   4.4709   4.4794
  4.5041   4.5585   4.6043   4.6310   4.6674   4.6993   4.7479   4.7889
  4.8343   5.5512   5.6502   5.6909   5.7520   5.7582   5.9472   6.0260
  6.0612   6.1527   6.2291   6.3048   6.4408  24.9240  24.9508  24.9623
 25.0090  25.0307  25.0839  25.1072  25.1193  25.1550  25.1649  51.5782
 51.6443  51.7194  51.7393
 --------------------------------------------------------------

          Ground-State Mulliken Net Atomic Charges

     Atom                 Charge (a.u.)
  ----------------------------------------
      1 C                     0.548041
      2 H                     0.312736
      3 C                    -0.429802
      4 H                     0.228933
      5 O                    -0.209352
      6 H                     0.253522
      7 C                    -0.821323
      8 H                     0.273592
      9 H                     0.158611
     10 C                     0.670413
     11 H                     0.160163
     12 C                    -0.512091
     13 O                    -0.196188
     14 C                    -0.832311
     15 H                     0.206970
     16 H                     0.245835
     17 C                    -0.525503
     18 H                     0.177165
     19 H                     0.198486
     20 C                    -0.108402
     21 O                    -0.149051
     22 C                    -0.618476
     23 H                     0.197417
     24 H                     0.176027
     25 H                     0.171937
     26 C                    -0.581749
     27 H                     0.200085
     28 H                     0.156600
     29 H                     0.185376
     30 H                     0.308284
     31 O                    -0.104200
     32 H                     0.258254
  ----------------------------------------
  Sum of atomic charges =     0.000000

 -----------------------------------------------------------------
                    Cartesian Multipole Moments
 -----------------------------------------------------------------
    Charge (ESU x 10^10)
                 0.0000
    Dipole Moment (Debye)
         X      -0.0730      Y       1.0046      Z       4.6939
       Tot       4.8008
    Quadrupole Moments (Debye-Ang)
        XX    -117.8930     XY       5.6738     YY     -80.4703
        XZ       5.3263     YZ       1.7613     ZZ     -88.8694
    Octopole Moments (Debye-Ang^2)
       XXX     -48.2356    XXY       0.0391    XYY       5.9805
       YYY      33.8561    XXZ      51.9962    XYZ      -4.0225
       YYZ       2.0925    XZZ      16.5434    YZZ       4.7195
       ZZZ       8.1600
    Hexadecapole Moments (Debye-Ang^3)
      XXXX   -4020.6165   XXXY      36.7374   XXYY    -689.7642
      XYYY     -35.4070   YYYY    -672.4233   XXXZ      59.2834
      XXYZ       1.1790   XYYZ      11.1533   YYYZ       5.4690
      XXZZ    -649.0898   XYZZ      11.9917   YYZZ    -194.1789
      XZZZ      45.8312   YZZZ       7.3551   ZZZZ    -394.8344
 -----------------------------------------------------------------
 DrvMan is completing analytic gradient of the MP2 energy
 MP2 relaxed dipole moment
            1
    1  -0.0287126
    2   0.3952420
    3   1.8467364
	Magnitude:	 1.889 au	 4.801 Debye
 MP2 energy read as -691.118100
 Full Analytical Gradient of MP2 Energy (in au.)
             1             2             3             4             5
    1   -0.00044862   -0.00003288    0.00022911    0.00000490    0.00018486
    2   -0.00030743   -0.00011638    0.00051808   -0.00002912   -0.00017340
    3   -0.00006466   -0.00005164    0.00016258    0.00006375   -0.00002406
             6             7             8             9            10
    1    0.00007490    0.00013899    0.00003045    0.00006086    0.00025963
    2   -0.00008825    0.00046011   -0.00003891   -0.00003327   -0.00024360
    3   -0.00002771   -0.00013262   -0.00008234    0.00004095    0.00008569
            11            12            13            14            15
    1   -0.00004232    0.00005939   -0.00003194    0.00002572    0.00000756
    2   -0.00000860    0.00005497   -0.00009663    0.00005110    0.00000924
    3    0.00005009   -0.00006751   -0.00000612   -0.00003874    0.00002475
            16            17            18            19            20
    1    0.00002004    0.00001634   -0.00019389   -0.00006000   -0.00042202
    2   -0.00001968    0.00004521   -0.00004877    0.00002432    0.00013277
    3   -0.00004809    0.00009293   -0.00006372    0.00007087    0.00005405
            21            22            23            24            25
    1   -0.00009348    0.00019130   -0.00000638    0.00003798    0.00017461
    2   -0.00013413    0.00029208    0.00007593    0.00003438   -0.00003380
    3   -0.00024212   -0.00001785    0.00001247   -0.00001477    0.00008601
            26            27            28            29            30
    1   -0.00001790   -0.00000700    0.00007938   -0.00004547   -0.00006473
    2   -0.00010793   -0.00005567   -0.00010340   -0.00005566   -0.00010336
    3   -0.00003916   -0.00008864    0.00003331   -0.00002835    0.00022810
            31            32
    1   -0.00013709    0.00000769
    2    0.00022139   -0.00012159
    3    0.00001297    0.00001958
 Gradient time:  CPU 0.11 s  wall 0.11 s
 Geometry Optimization Parameters
   NAtoms,    NIC,     NZ,  NCons,   NDum,   NFix, NCnnct, MaxDiis
       32     251       0       0       0       0       0       0

 Cartesian Hessian Update
 Hessian Updated using BFGS Update


** GEOMETRY OPTIMIZATION IN DELOCALIZED INTERNAL COORDINATES **
   Searching for a Minimum

   Optimization Cycle:  11

                       Coordinates (Angstroms)
     ATOM                X               Y               Z
      1  C        -1.0417549187   -0.2305795154   -0.2943951421
      2  H        -0.9413474954   -0.2905814508   -1.3896084694
      3  C        -0.3341884088    1.0486248974    0.1594076355
      4  H        -0.4086630135    1.1222801439    1.2563471210
      5  O        -1.0048246349    2.1682119053   -0.4362299066
      6  H        -0.5661154731    2.9734718089   -0.1412359322
      7  C         1.1404571870    1.0497084172   -0.2350589453
      8  H         1.2186221286    0.9958334901   -1.3279535298
      9  H         1.6065690809    1.9916449733    0.0882688819
     10  C         1.8713674290   -0.1530646839    0.3832977493
     11  H         1.8200209950   -0.0717694441    1.4802691085
     12  C         3.3209947594   -0.1309045083   -0.0737538041
     13  O         3.6813584376   -0.5008766041   -1.1627710973
     14  C         1.1801415958   -1.4467049034   -0.0489187672
     15  H         1.6770704983   -2.3089251912    0.4117466176
     16  H         1.2956283318   -1.5494113136   -1.1341494598
     17  C        -0.3048038362   -1.4305343248    0.3234112233
     18  H        -0.7625670525   -2.3613177813   -0.0225110493
     19  H        -0.4113176058   -1.4089045863    1.4179873514
     20  C        -2.5697805662   -0.2226387183   -0.0187782924
     21  O        -3.2177973166    0.6549011472   -0.9467339648
     22  C        -3.1831971119   -1.5886306887   -0.3079411329
     23  H        -4.2709100869   -1.4749796918   -0.3287696222
     24  H        -2.8578366630   -1.9553590896   -1.2870126129
     25  H        -2.9230446102   -2.3231320392    0.4591881894
     26  C        -2.9040294409    0.2070486126    1.4124134265
     27  H        -2.6405517204    1.2560891425    1.5763600429
     28  H        -2.3821155927   -0.4109957851    2.1522754349
     29  H        -3.9814791636    0.1020244053    1.5719740914
     30  H        -2.7325408749    1.4899492289   -0.9098056263
     31  O         4.2219856686    0.3880218521    0.8101352438
     32  H         3.7665308604    0.5821541386    1.6367585067
   Point Group: c1    Number of degrees of freedom:    90


   Energy is   -691.118100095

 Hessian Updated using BFGS Update

 90 Hessian modes will be used to form the next step
  Hessian Eigenvalues:
     0.000326    0.004151    0.004944    0.005745    0.006616    0.007111
     0.008164    0.010174    0.015103    0.019896    0.020201    0.021476
     0.036363    0.038106    0.040830    0.043376    0.044895    0.046643
     0.048299    0.048915    0.049170    0.051397    0.054032    0.054368
     0.055169    0.056079    0.057554    0.057686    0.059013    0.061537
     0.065505    0.067656    0.074653    0.080735    0.081408    0.082331
     0.084992    0.092143    0.108774    0.133682    0.151575    0.156297
     0.159013    0.159776    0.159993    0.159997    0.160030    0.160066
     0.160280    0.161244    0.167114    0.169515    0.178151    0.182092
     0.203100    0.230078    0.242936    0.253754    0.266916    0.275311
     0.276902    0.286847    0.287962    0.295450    0.297279    0.311877
     0.335823    0.338031    0.338287    0.339278    0.339507    0.340932
     0.343067    0.343288    0.343828    0.344173    0.344578    0.345407
     0.345780    0.346443    0.347605    0.367541    0.396637    0.417956
     0.460994    0.519488    0.545169    0.545784    0.549778    1.032991

 Minimum Search - Taking Simple RFO Step
 Searching for Lamda that Minimizes Along All modes
 Value Taken    Lamda =  -0.00002739
 Step Taken.  Stepsize is  0.211369

                             Maximum     Tolerance    Cnvgd?
         Gradient           0.000969      0.000300      NO
         Displacement       0.085334      0.001200      NO
         Energy change     -0.000020      0.000001      NO


 New Cartesian Coordinates Obtained by Inverse Iteration

 Displacement from previous Coordinates is:  0.368388
 ----------------------------------------------------------------
             Standard Nuclear Orientation (Angstroms)
    I     Atom           X                Y                Z
 ----------------------------------------------------------------
    1      C      -1.0415105994    -0.2304522642    -0.2948924458
    2      H      -0.9399583456    -0.2934328860    -1.3897816291
    3      C      -0.3399317503     1.0524095564     0.1553964890
    4      H      -0.4141842640     1.1283577240     1.2521699587
    5      O      -1.0160795142     2.1674789370    -0.4423064269
    6      H      -0.5717426878     2.9749149127    -0.1619819051
    7      C       1.1336573560     1.0583858235    -0.2399676365
    8      H       1.2126082634     0.9993885037    -1.3323580294
    9      H       1.5962172857     2.0032702225     0.0799799335
   10      C       1.8699549840    -0.1370312879     0.3835313075
   11      H       1.8181233220    -0.0517386207     1.4800090696
   12      C       3.3171732970    -0.1137986289    -0.0803166444
   13      O       3.6587329449    -0.4112733957    -1.1973762969
   14      C       1.1842790320    -1.4359215368    -0.0439014693
   15      H       1.6841323243    -2.2946100048     0.4206093288
   16      H       1.3004245269    -1.5410397857    -1.1289228522
   17      C      -0.3004072417    -1.4248201608     0.3278353029
   18      H      -0.7532909639    -2.3591375594    -0.0148610945
   19      H      -0.4071791041    -1.3995765247     1.4222781359
   20      C      -2.5694448823    -0.2259647815    -0.0194547037
   21      O      -3.2200578630     0.6439683818    -0.9525743633
   22      C      -3.1796641979    -1.5951449452    -0.3005126134
   23      H      -4.2676564724    -1.4842628255    -0.3231806965
   24      H      -2.8525496550    -1.9674056495    -1.2769071412
   25      H      -2.9189704637    -2.3241618183     0.4715649378
   26      C      -2.9053709432     0.2119507410     1.4088559260
   27      H      -2.6446857942     1.2626600043     1.5662519488
   28      H      -2.3822080529    -0.4000141350     2.1528336645
   29      H      -3.9825949615     0.1051595083     1.5688109077
   30      H      -2.7377923150     1.4809527517    -0.9208919171
   31      O       4.2385172341     0.3119030280     0.8313493435
   32      H       3.7933408875     0.4596405591     1.6729248806
 ----------------------------------------------------------------
 Molecular Point Group                 C1    NOp =  1
 Largest Abelian Subgroup              C1    NOp =  1
 Nuclear Repulsion Energy =  1001.1767316286 hartrees
 There are       55 alpha and       55 beta electrons
 Applying Cartesian multipole field
    Component          Value
    ---------          -----
     (2,0,0)        1.00000E-11
     (0,2,0)        2.00000E-11
     (0,0,2)       -3.00000E-11
 Nucleus-field energy     =     0.0000000282 hartrees
 Requested basis set is 6-311++G(d,p)
 There are 174 shells and 434 basis functions
 A cutoff of  1.0D-11 yielded  12918 shell pairs
 There are     79483 function pairs (     84377 Cartesian)
 Smallest overlap matrix eigenvalue = 1.59E-06

 Q-Chem warning in module stvman/mkSTV.C, line 306:

 Overlap eigenvalue is smaller than square root of threshold
 Use THRESH >= 12 to get rid of this warning

 Guess MOs from SCF MO coefficient file

 -----------------------------------------------------------------------
  General SCF calculation program by
  Eric Jon Sundstrom, Paul Horn, Yuezhi Mao, Dmitri Zuev, Alec White,
  David Stuck, Shaama M.S., Shane Yost, Joonho Lee, David Small,
  Daniel Levine, Susi Lehtola, Hugh Burton, Evgeny Epifanovsky
 -----------------------------------------------------------------------
 Hartree-Fock
 A restricted SCF calculation will be
 performed using DIIS
 SCF converges when DIIS error is below 1.0e-08
 ---------------------------------------
  Cycle       Energy         DIIS error
 ---------------------------------------
    1    -688.8096670050      4.51e-04  
    2    -688.8163531584      1.24e-04  
    3    -688.8171688487      2.81e-05  
    4    -688.8172220670      1.53e-05  
    5    -688.8172308089      6.16e-06  
    6    -688.8172339415      1.58e-06  
    7    -688.8172341368      7.08e-07  
    8    -688.8172341719      3.02e-07  
    9    -688.8172341816      1.23e-07  
   10    -688.8172341830      4.13e-08  
   11    -688.8172341831      1.17e-08  
   12    -688.8172341832      3.48e-09  Convergence criterion met
 ---------------------------------------
 SCF time:   CPU 451.84s  wall 452.00s 
 SCF   energy in the final basis set =     -688.8172341832
 Total energy in the final basis set =     -688.8172341832

 Components of the MP2 correlation energy:
        aaaa  correlation energy =        -0.2943342568 au
        abab  correlation energy =        -1.7122161405 au
        bbbb  correlation energy =        -0.2943342568 au
        non-Brillouin singles    =        -0.0000000000 au

 Total  MP2   correlation energy =                    -2.30088465 au
        MP2         total energy =                  -691.11811884 au
  Entering Z-vector solver.
   1         0           1      0.000196    0.000196
   2         0           1      0.000061    0.000061
   3         0           1      0.000020    0.000020
   4         0           1      0.000006    0.000006
   5         0           1      0.000002    0.000002
   6         1           0      0.000000    0.000000    Roots Converged

 --------------------------------------------------------------

                    Orbital Energies (a.u.)
 --------------------------------------------------------------

 Alpha MOs
 -- Occupied --
-20.6227 -20.5865 -20.5535 -20.5327 -11.3967 -11.3057 -11.2861 -11.2751
-11.2555 -11.2451 -11.2409 -11.2395 -11.2171 -11.2111  -1.4682  -1.3940
 -1.3734  -1.3453  -1.1551  -1.0811  -1.0256  -1.0132  -0.9413  -0.9047
 -0.8624  -0.8349  -0.8071  -0.7643  -0.7394  -0.7124  -0.6923  -0.6808
 -0.6548  -0.6475  -0.6277  -0.6185  -0.6177  -0.5952  -0.5943  -0.5741
 -0.5587  -0.5523  -0.5436  -0.5286  -0.5203  -0.5183  -0.5111  -0.5009
 -0.4884  -0.4850  -0.4746  -0.4637  -0.4563  -0.4355  -0.4162
 -- Virtual --
  0.0224   0.0381   0.0430   0.0502   0.0600   0.0656   0.0671   0.0706
  0.0738   0.0856   0.0963   0.0974   0.0985   0.1016   0.1083   0.1092
  0.1181   0.1275   0.1414   0.1460   0.1500   0.1550   0.1595   0.1621
  0.1634   0.1725   0.1755   0.1775   0.1845   0.1870   0.1886   0.1965
  0.2000   0.2028   0.2043   0.2107   0.2124   0.2169   0.2212   0.2262
  0.2280   0.2351   0.2368   0.2388   0.2459   0.2466   0.2558   0.2574
  0.2602   0.2670   0.2699   0.2749   0.2841   0.2909   0.3026   0.3072
  0.3147   0.3165   0.3244   0.3419   0.3425   0.3470   0.3527   0.3567
  0.3607   0.3692   0.3740   0.3809   0.3869   0.3942   0.3943   0.3997
  0.4043   0.4103   0.4166   0.4177   0.4197   0.4238   0.4286   0.4333
  0.4394   0.4409   0.4508   0.4536   0.4553   0.4623   0.4656   0.4681
  0.4735   0.4829   0.4861   0.4924   0.4944   0.5063   0.5111   0.5149
  0.5178   0.5270   0.5306   0.5417   0.5482   0.5691   0.5795   0.5814
  0.6101   0.6142   0.6308   0.6377   0.6485   0.6541   0.6596   0.6746
  0.7004   0.7046   0.7197   0.7324   0.7380   0.7460   0.7556   0.7680
  0.7863   0.7897   0.7986   0.8202   0.8278   0.8351   0.8694   0.8747
  0.8845   0.8876   0.8907   0.9126   0.9143   0.9211   0.9315   0.9393
  0.9397   0.9448   0.9539   0.9565   0.9688   0.9742   0.9763   0.9800
  0.9875   0.9907   0.9975   1.0087   1.0192   1.0227   1.0406   1.0559
  1.0635   1.1097   1.1232   1.1471   1.1540   1.1791   1.2041   1.2130
  1.2275   1.2543   1.2716   1.2880   1.3218   1.3442   1.3501   1.3672
  1.3828   1.3919   1.4044   1.4245   1.4380   1.4435   1.4549   1.4683
  1.4741   1.4923   1.5101   1.5280   1.5348   1.5516   1.5588   1.5743
  1.5831   1.6113   1.6131   1.6377   1.6852   1.7015   1.7097   1.7200
  1.7344   1.7447   1.7575   1.7649   1.7698   1.7830   1.7960   1.8157
  1.8277   1.8310   1.8431   1.8558   1.8611   1.8633   1.8828   1.8909
  1.8928   1.9052   1.9084   1.9183   1.9270   1.9383   1.9469   1.9559
  1.9630   1.9806   1.9972   2.0163   2.0188   2.0335   2.0421   2.0601
  2.0647   2.0787   2.0950   2.0969   2.1094   2.1217   2.1333   2.1479
  2.1709   2.1851   2.1936   2.2210   2.2242   2.2523   2.2527   2.2765
  2.2900   2.2962   2.3248   2.3431   2.3607   2.3644   2.3951   2.4051
  2.4218   2.4515   2.4571   2.4935   2.4969   2.5133   2.5376   2.5410
  2.5575   2.5830   2.6047   2.6317   2.6442   2.6481   2.6624   2.6826
  2.7114   2.7357   2.7547   2.7888   2.8171   2.8380   2.8538   2.8658
  2.8715   2.8833   2.9038   2.9187   2.9297   2.9356   2.9619   2.9656
  2.9816   2.9932   3.0003   3.0173   3.0303   3.0358   3.0572   3.0753
  3.0891   3.1116   3.1308   3.1369   3.1492   3.1771   3.2035   3.2206
  3.2290   3.2439   3.2697   3.2880   3.3199   3.3265   3.3464   3.3751
  3.3926   3.4011   3.4105   3.4438   3.4720   3.4749   3.4932   3.5057
  3.5185   3.5519   3.5596   3.5630   3.5830   3.6093   3.6365   3.6481
  3.6701   3.6998   3.7275   3.7786   3.7873   3.8293   3.8850   3.9135
  3.9644   4.0402   4.0875   4.1906   4.1960   4.2049   4.2284   4.2412
  4.2642   4.2676   4.2957   4.3370   4.3557   4.3827   4.4716   4.4810
  4.5098   4.5581   4.6044   4.6334   4.6679   4.6987   4.7466   4.7895
  4.8347   5.5551   5.6479   5.6902   5.7523   5.7584   5.9480   6.0273
  6.0615   6.1515   6.2303   6.3055   6.4419  24.9244  24.9515  24.9628
 25.0098  25.0318  25.0854  25.1066  25.1200  25.1553  25.1653  51.5778
 51.6450  51.7199  51.7432
 --------------------------------------------------------------

          Ground-State Mulliken Net Atomic Charges

     Atom                 Charge (a.u.)
  ----------------------------------------
      1 C                     0.538890
      2 H                     0.313428
      3 C                    -0.432220
      4 H                     0.229364
      5 O                    -0.208391
      6 H                     0.253164
      7 C                    -0.832474
      8 H                     0.274654
      9 H                     0.159794
     10 C                     0.689344
     11 H                     0.160552
     12 C                    -0.538772
     13 O                    -0.196194
     14 C                    -0.823107
     15 H                     0.204333
     16 H                     0.244856
     17 C                    -0.513087
     18 H                     0.177056
     19 H                     0.198728
     20 C                    -0.105283
     21 O                    -0.148433
     22 C                    -0.617259
     23 H                     0.197983
     24 H                     0.175610
     25 H                     0.171888
     26 C                    -0.584569
     27 H                     0.200916
     28 H                     0.156271
     29 H                     0.185339
     30 H                     0.307637
     31 O                    -0.092651
     32 H                     0.252631
  ----------------------------------------
  Sum of atomic charges =     0.000000

 -----------------------------------------------------------------
                    Cartesian Multipole Moments
 -----------------------------------------------------------------
    Charge (ESU x 10^10)
                 0.0000
    Dipole Moment (Debye)
         X      -0.0062      Y       0.8682      Z       4.7393
       Tot       4.8182
    Quadrupole Moments (Debye-Ang)
        XX    -117.6173     XY       5.1000     YY     -80.3746
        XZ       5.5549     YZ       1.6453     ZZ     -88.9331
    Octopole Moments (Debye-Ang^2)
       XXX     -46.0654    XXY      -1.7286    XYY       6.4242
       YYY      33.0388    XXZ      53.0066    XYZ      -3.8305
       YYZ       1.2966    XZZ      16.7380    YZZ       3.8364
       ZZZ       9.4788
    Hexadecapole Moments (Debye-Ang^3)
      XXXX   -4013.6613   XXXY      30.3564   XXYY    -687.2915
      XYYY     -36.8880   YYYY    -666.6505   XXXZ      61.0727
      XXYZ       2.6649   XYYZ       9.1201   YYYZ       7.8118
      XXZZ    -649.1456   XYZZ       9.0405   YYZZ    -194.3159
      XZZZ      48.8419   YZZZ      10.0714   ZZZZ    -398.6013
 -----------------------------------------------------------------
 DrvMan is completing analytic gradient of the MP2 energy
 MP2 relaxed dipole moment
            1
    1  -0.0024323
    2   0.3415940
    3   1.8645915
	Magnitude:	 1.896 au	 4.818 Debye
 MP2 energy read as -691.118119
 Full Analytical Gradient of MP2 Energy (in au.)
             1             2             3             4             5
    1   -0.00023906    0.00001840    0.00022467    0.00002471    0.00016144
    2   -0.00044830   -0.00006174    0.00020983   -0.00006777   -0.00022010
    3   -0.00008986   -0.00004224    0.00008956    0.00005641    0.00004410
             6             7             8             9            10
    1    0.00008555    0.00026704   -0.00000841    0.00004938   -0.00002998
    2   -0.00002916    0.00023908   -0.00007736   -0.00004889   -0.00021937
    3   -0.00007315   -0.00019628   -0.00008986    0.00009810    0.00018912
            11            12            13            14            15
    1   -0.00013630   -0.00012427   -0.00012921   -0.00019437   -0.00000115
    2    0.00000586   -0.00009207   -0.00001122    0.00035753    0.00001024
    3    0.00003966    0.00001975   -0.00004910   -0.00011215    0.00007320
            16            17            18            19            20
    1    0.00003062    0.00018435   -0.00006192   -0.00002848   -0.00012750
    2    0.00000702    0.00023950   -0.00002448    0.00002063    0.00016392
    3   -0.00004142    0.00008341   -0.00006561    0.00005808    0.00008356
            21            22            23            24            25
    1   -0.00004557    0.00015628   -0.00003801    0.00003521    0.00009307
    2   -0.00018428    0.00031349    0.00003634    0.00004069    0.00001826
    3   -0.00007378   -0.00002250    0.00000599   -0.00001370    0.00005471
            26            27            28            29            30
    1   -0.00001450   -0.00000011    0.00005501   -0.00004512   -0.00005229
    2   -0.00007795   -0.00003896   -0.00007389   -0.00003113   -0.00009789
    3   -0.00009071   -0.00007368    0.00000252    0.00000023    0.00016857
            31            32
    1   -0.00012484    0.00001534
    2    0.00032467   -0.00018252
    3   -0.00001467   -0.00001824
 Gradient time:  CPU 0.10 s  wall 0.10 s
 Geometry Optimization Parameters
   NAtoms,    NIC,     NZ,  NCons,   NDum,   NFix, NCnnct, MaxDiis
       32     251       0       0       0       0       0       0

 Cartesian Hessian Update
 Hessian Updated using BFGS Update


** GEOMETRY OPTIMIZATION IN DELOCALIZED INTERNAL COORDINATES **
   Searching for a Minimum

   Optimization Cycle:  12

                       Coordinates (Angstroms)
     ATOM                X               Y               Z
      1  C        -1.0415105994   -0.2304522642   -0.2948924458
      2  H        -0.9399583456   -0.2934328860   -1.3897816291
      3  C        -0.3399317503    1.0524095564    0.1553964890
      4  H        -0.4141842640    1.1283577240    1.2521699587
      5  O        -1.0160795142    2.1674789370   -0.4423064269
      6  H        -0.5717426878    2.9749149127   -0.1619819051
      7  C         1.1336573560    1.0583858235   -0.2399676365
      8  H         1.2126082634    0.9993885037   -1.3323580294
      9  H         1.5962172857    2.0032702225    0.0799799335
     10  C         1.8699549840   -0.1370312879    0.3835313075
     11  H         1.8181233220   -0.0517386207    1.4800090696
     12  C         3.3171732970   -0.1137986289   -0.0803166444
     13  O         3.6587329449   -0.4112733957   -1.1973762969
     14  C         1.1842790320   -1.4359215368   -0.0439014693
     15  H         1.6841323243   -2.2946100048    0.4206093288
     16  H         1.3004245269   -1.5410397857   -1.1289228522
     17  C        -0.3004072417   -1.4248201608    0.3278353029
     18  H        -0.7532909639   -2.3591375594   -0.0148610945
     19  H        -0.4071791041   -1.3995765247    1.4222781359
     20  C        -2.5694448823   -0.2259647815   -0.0194547037
     21  O        -3.2200578630    0.6439683818   -0.9525743633
     22  C        -3.1796641979   -1.5951449452   -0.3005126134
     23  H        -4.2676564724   -1.4842628255   -0.3231806965
     24  H        -2.8525496550   -1.9674056495   -1.2769071412
     25  H        -2.9189704637   -2.3241618183    0.4715649378
     26  C        -2.9053709432    0.2119507410    1.4088559260
     27  H        -2.6446857942    1.2626600043    1.5662519488
     28  H        -2.3822080529   -0.4000141350    2.1528336645
     29  H        -3.9825949615    0.1051595083    1.5688109077
     30  H        -2.7377923150    1.4809527517   -0.9208919171
     31  O         4.2385172341    0.3119030280    0.8313493435
     32  H         3.7933408875    0.4596405591    1.6729248806
   Point Group: c1    Number of degrees of freedom:    90


   Energy is   -691.118118837

 Hessian Updated using BFGS Update

 90 Hessian modes will be used to form the next step
  Hessian Eigenvalues:
     0.000280    0.004151    0.004956    0.005760    0.006612    0.007108
     0.008060    0.010015    0.014219    0.019629    0.020088    0.021447
     0.036322    0.038253    0.042369    0.044087    0.045151    0.046484
     0.048417    0.048908    0.049420    0.051386    0.054042    0.054362
     0.055196    0.055579    0.057559    0.057663    0.059014    0.061675
     0.064715    0.067958    0.075209    0.080741    0.081295    0.082384
     0.084842    0.092185    0.109292    0.133962    0.151909    0.156156
     0.158468    0.159786    0.159985    0.160000    0.160011    0.160100
     0.160288    0.161035    0.166608    0.169299    0.179272    0.181557
     0.203596    0.225369    0.245151    0.252737    0.267672    0.274341
     0.279562    0.286686    0.288161    0.296055    0.298069    0.310432
     0.336661    0.337620    0.338620    0.339478    0.339801    0.341573
     0.343192    0.343326    0.343734    0.344127    0.344205    0.345407
     0.345778    0.346504    0.348357    0.373684    0.386154    0.398690
     0.440502    0.519489    0.542771    0.545199    0.549347    1.032959

 Minimum Search - Taking Simple RFO Step
 Searching for Lamda that Minimizes Along All modes
 Value Taken    Lamda =  -0.00002452
 Step Taken.  Stepsize is  0.160019

                             Maximum     Tolerance    Cnvgd?
         Gradient           0.000518      0.000300      NO
         Displacement       0.075921      0.001200      NO
         Energy change     -0.000019      0.000001      NO


 New Cartesian Coordinates Obtained by Inverse Iteration

 Displacement from previous Coordinates is:  0.279375
 ----------------------------------------------------------------
             Standard Nuclear Orientation (Angstroms)
    I     Atom           X                Y                Z
 ----------------------------------------------------------------
    1      C      -1.0406528332    -0.2297359244    -0.2941016418
    2      H      -0.9375803809    -0.2934670412    -1.3887091673
    3      C      -0.3452853424     1.0555371974     0.1552928777
    4      H      -0.4194945275     1.1321029005     1.2519253192
    5      O      -1.0268116458     2.1676688504    -0.4423759123
    6      H      -0.5829644329     2.9770376286    -0.1669687044
    7      C       1.1273407583     1.0658450522    -0.2415748012
    8      H       1.2058436401     1.0055887677    -1.3336803591
    9      H       1.5865838718     2.0131210804     0.0760618214
   10      C       1.8705828111    -0.1248956545     0.3822310322
   11      H       1.8212593903    -0.0377251219     1.4785071888
   12      C       3.3165893320    -0.1019240348    -0.0865529093
   13      O       3.6462231387    -0.3459912419    -1.2200853178
   14      C       1.1888417198    -1.4286513830    -0.0404546297
   15      H       1.6913174989    -2.2846735390     0.4263442976
   16      H       1.3045905600    -1.5359030738    -1.1253598956
   17      C      -0.2962298928    -1.4210738678     0.3309773786
   18      H      -0.7458775367    -2.3576908198    -0.0095256957
   19      H      -0.4030091024    -1.3939256171     1.4253081471
   20      C      -2.5690396058    -0.2285611090    -0.0208226725
   21      O      -3.2201704953     0.6339362660    -0.9606760725
   22      C      -3.1764860283    -1.6012391185    -0.2935023078
   23      H      -4.2646104098    -1.4925711134    -0.3187169821
   24      H      -2.8474181482    -1.9799459493    -1.2667364694
   25      H      -2.9161770905    -2.3245618071     0.4839882446
   26      C      -2.9086829969     0.2187734860     1.4039988843
   27      H      -2.6506252516     1.2710514935     1.5548241947
   28      H      -2.3862001147    -0.3868017650     2.1536104663
   29      H      -3.9860017936     0.1110004537     1.5623374011
   30      H      -2.7392643544     1.4719438575    -0.9350474695
   31      O       4.2522415066     0.2475883580     0.8423865152
   32      H       3.8130491421     0.3687966331     1.6913105088
 ----------------------------------------------------------------
 Molecular Point Group                 C1    NOp =  1
 Largest Abelian Subgroup              C1    NOp =  1
 Nuclear Repulsion Energy =  1001.1244697047 hartrees
 There are       55 alpha and       55 beta electrons
 Applying Cartesian multipole field
    Component          Value
    ---------          -----
     (2,0,0)        1.00000E-11
     (0,2,0)        2.00000E-11
     (0,0,2)       -3.00000E-11
 Nucleus-field energy     =     0.0000000281 hartrees
 Requested basis set is 6-311++G(d,p)
 There are 174 shells and 434 basis functions
 A cutoff of  1.0D-11 yielded  12914 shell pairs
 There are     79419 function pairs (     84301 Cartesian)
 Smallest overlap matrix eigenvalue = 1.59E-06

 Q-Chem warning in module stvman/mkSTV.C, line 306:

 Overlap eigenvalue is smaller than square root of threshold
 Use THRESH >= 12 to get rid of this warning

 Guess MOs from SCF MO coefficient file

 -----------------------------------------------------------------------
  General SCF calculation program by
  Eric Jon Sundstrom, Paul Horn, Yuezhi Mao, Dmitri Zuev, Alec White,
  David Stuck, Shaama M.S., Shane Yost, Joonho Lee, David Small,
  Daniel Levine, Susi Lehtola, Hugh Burton, Evgeny Epifanovsky
 -----------------------------------------------------------------------
 Hartree-Fock
 A restricted SCF calculation will be
 performed using DIIS
 SCF converges when DIIS error is below 1.0e-08
 ---------------------------------------
  Cycle       Energy         DIIS error
 ---------------------------------------
    1    -688.8130045966      3.36e-04  
    2    -688.8167455066      9.27e-05  
    3    -688.8172016314      2.01e-05  
    4    -688.8172317103      9.28e-06  
    5    -688.8172358025      4.58e-06  
    6    -688.8172374202      1.36e-06  
    7    -688.8172375547      6.36e-07  
    8    -688.8172375825      2.53e-07  
    9    -688.8172375888      1.06e-07  
   10    -688.8172375898      3.30e-08  
   11    -688.8172375898      9.89e-09  Convergence criterion met
 ---------------------------------------
 SCF time:   CPU 428.76s  wall 428.00s 
 SCF   energy in the final basis set =     -688.8172375898
 Total energy in the final basis set =     -688.8172375898

 Components of the MP2 correlation energy:
        aaaa  correlation energy =        -0.2943338568 au
        abab  correlation energy =        -1.7122290820 au
        bbbb  correlation energy =        -0.2943338568 au
        non-Brillouin singles    =        -0.0000000000 au

 Total  MP2   correlation energy =                    -2.30089680 au
        MP2         total energy =                  -691.11813439 au
  Entering Z-vector solver.
   1         0           1      0.000196    0.000196
   2         0           1      0.000061    0.000061
   3         0           1      0.000020    0.000020
   4         0           1      0.000006    0.000006
   5         0           1      0.000002    0.000002
   6         1           0      0.000000    0.000000    Roots Converged

 --------------------------------------------------------------

                    Orbital Energies (a.u.)
 --------------------------------------------------------------

 Alpha MOs
 -- Occupied --
-20.6229 -20.5863 -20.5533 -20.5325 -11.3967 -11.3052 -11.2861 -11.2752
-11.2547 -11.2459 -11.2411 -11.2393 -11.2168 -11.2111  -1.4683  -1.3937
 -1.3733  -1.3450  -1.1550  -1.0809  -1.0257  -1.0131  -0.9411  -0.9047
 -0.8622  -0.8351  -0.8072  -0.7642  -0.7394  -0.7124  -0.6920  -0.6809
 -0.6537  -0.6479  -0.6286  -0.6186  -0.6173  -0.5949  -0.5941  -0.5739
 -0.5582  -0.5521  -0.5438  -0.5286  -0.5207  -0.5185  -0.5108  -0.5008
 -0.4884  -0.4849  -0.4744  -0.4631  -0.4567  -0.4353  -0.4161
 -- Virtual --
  0.0225   0.0380   0.0430   0.0502   0.0601   0.0656   0.0671   0.0707
  0.0739   0.0855   0.0963   0.0974   0.0986   0.1020   0.1082   0.1090
  0.1182   0.1275   0.1417   0.1462   0.1507   0.1555   0.1596   0.1625
  0.1636   0.1723   0.1748   0.1776   0.1837   0.1873   0.1888   0.1962
  0.2001   0.2028   0.2045   0.2109   0.2124   0.2162   0.2213   0.2267
  0.2270   0.2348   0.2367   0.2389   0.2460   0.2468   0.2558   0.2576
  0.2601   0.2666   0.2692   0.2747   0.2845   0.2907   0.3026   0.3072
  0.3148   0.3164   0.3239   0.3415   0.3433   0.3474   0.3522   0.3569
  0.3611   0.3690   0.3752   0.3811   0.3869   0.3940   0.3945   0.3996
  0.4057   0.4106   0.4168   0.4174   0.4205   0.4236   0.4298   0.4340
  0.4395   0.4404   0.4513   0.4533   0.4558   0.4612   0.4657   0.4680
  0.4733   0.4831   0.4869   0.4925   0.4952   0.5066   0.5119   0.5147
  0.5186   0.5276   0.5304   0.5429   0.5479   0.5691   0.5796   0.5824
  0.6109   0.6165   0.6312   0.6377   0.6477   0.6546   0.6586   0.6743
  0.7005   0.7047   0.7196   0.7335   0.7374   0.7450   0.7557   0.7679
  0.7860   0.7899   0.7979   0.8205   0.8256   0.8348   0.8687   0.8749
  0.8860   0.8871   0.8921   0.9120   0.9140   0.9216   0.9319   0.9370
  0.9395   0.9453   0.9544   0.9569   0.9689   0.9746   0.9766   0.9799
  0.9873   0.9903   0.9975   1.0088   1.0189   1.0227   1.0404   1.0559
  1.0624   1.1083   1.1204   1.1475   1.1533   1.1782   1.2044   1.2132
  1.2341   1.2530   1.2727   1.2876   1.3218   1.3451   1.3520   1.3683
  1.3827   1.3942   1.4045   1.4232   1.4383   1.4426   1.4549   1.4689
  1.4776   1.4907   1.5059   1.5280   1.5344   1.5534   1.5609   1.5751
  1.5822   1.6100   1.6131   1.6384   1.6857   1.7028   1.7110   1.7185
  1.7337   1.7438   1.7553   1.7639   1.7710   1.7825   1.7962   1.8155
  1.8279   1.8306   1.8435   1.8557   1.8612   1.8649   1.8828   1.8910
  1.8933   1.9057   1.9089   1.9175   1.9282   1.9382   1.9472   1.9560
  1.9652   1.9807   1.9977   2.0163   2.0178   2.0351   2.0438   2.0608
  2.0621   2.0799   2.0943   2.0995   2.1090   2.1182   2.1317   2.1468
  2.1720   2.1840   2.1962   2.2194   2.2248   2.2524   2.2525   2.2723
  2.2898   2.2976   2.3248   2.3437   2.3585   2.3652   2.3960   2.4044
  2.4233   2.4508   2.4589   2.4938   2.4978   2.5129   2.5379   2.5417
  2.5576   2.5831   2.6070   2.6288   2.6441   2.6485   2.6620   2.6820
  2.7111   2.7355   2.7549   2.7888   2.8166   2.8383   2.8540   2.8666
  2.8716   2.8833   2.9037   2.9170   2.9265   2.9342   2.9620   2.9652
  2.9809   2.9935   2.9993   3.0165   3.0307   3.0367   3.0570   3.0745
  3.0883   3.1120   3.1311   3.1372   3.1501   3.1765   3.2063   3.2215
  3.2336   3.2458   3.2674   3.2870   3.3208   3.3260   3.3469   3.3748
  3.3932   3.4019   3.4113   3.4440   3.4716   3.4749   3.4934   3.5067
  3.5182   3.5525   3.5583   3.5615   3.5817   3.6085   3.6375   3.6488
  3.6700   3.7012   3.7265   3.7788   3.7872   3.8280   3.8854   3.9145
  3.9643   4.0399   4.0877   4.1901   4.1958   4.2050   4.2282   4.2410
  4.2641   4.2674   4.2958   4.3372   4.3564   4.3837   4.4720   4.4816
  4.5127   4.5573   4.6041   4.6345   4.6682   4.6975   4.7448   4.7898
  4.8348   5.5576   5.6464   5.6900   5.7525   5.7585   5.9485   6.0276
  6.0616   6.1508   6.2309   6.3059   6.4424  24.9242  24.9518  24.9630
 25.0098  25.0321  25.0866  25.1054  25.1200  25.1553  25.1656  51.5775
 51.6454  51.7204  51.7456
 --------------------------------------------------------------

          Ground-State Mulliken Net Atomic Charges

     Atom                 Charge (a.u.)
  ----------------------------------------
      1 C                     0.537681
      2 H                     0.314140
      3 C                    -0.439001
      4 H                     0.229981
      5 O                    -0.208290
      6 H                     0.253321
      7 C                    -0.837325
      8 H                     0.275499
      9 H                     0.160858
     10 C                     0.700201
     11 H                     0.160525
     12 C                    -0.553381
     13 O                    -0.195702
     14 C                    -0.817853
     15 H                     0.202503
     16 H                     0.243709
     17 C                    -0.507287
     18 H                     0.176898
     19 H                     0.199239
     20 C                    -0.101864
     21 O                    -0.148203
     22 C                    -0.617111
     23 H                     0.198310
     24 H                     0.175300
     25 H                     0.171967
     26 C                    -0.588212
     27 H                     0.201787
     28 H                     0.155984
     29 H                     0.185235
     30 H                     0.307169
     31 O                    -0.085122
     32 H                     0.249047
  ----------------------------------------
  Sum of atomic charges =     0.000000

 -----------------------------------------------------------------
                    Cartesian Multipole Moments
 -----------------------------------------------------------------
    Charge (ESU x 10^10)
                 0.0000
    Dipole Moment (Debye)
         X       0.0300      Y       0.7823      Z       4.7713
       Tot       4.8351
    Quadrupole Moments (Debye-Ang)
        XX    -117.4655     XY       4.7116     YY     -80.2843
        XZ       5.6879     YZ       1.6034     ZZ     -89.0010
    Octopole Moments (Debye-Ang^2)
       XXX     -44.9352    XXY      -2.6580    XYY       6.6362
       YYY      32.6193    XXZ      53.6906    XYZ      -3.6115
       YYZ       0.8962    XZZ      16.7866    YZZ       3.1973
       ZZZ      10.3401
    Hexadecapole Moments (Debye-Ang^3)
      XXXX   -4012.8254   XXXY      28.1554   XXYY    -686.0215
      XYYY     -36.8750   YYYY    -663.3241   XXXZ      62.3953
      XXYZ       3.8730   XYYZ       7.9794   YYYZ       9.9969
      XXZZ    -649.8714   XYZZ       6.9303   YYZZ    -194.3767
      XZZZ      50.7679   YZZZ      11.8352   ZZZZ    -400.8435
 -----------------------------------------------------------------
 DrvMan is completing analytic gradient of the MP2 energy
 MP2 relaxed dipole moment
            1
    1   0.0118125
    2   0.3077848
    3   1.8771779
	Magnitude:	 1.902 au	 4.835 Debye
 MP2 energy read as -691.118134
 Full Analytical Gradient of MP2 Energy (in au.)
             1             2             3             4             5
    1    0.00050035    0.00001884   -0.00010273    0.00001393   -0.00002561
    2    0.00020797    0.00000923   -0.00009753   -0.00005435   -0.00009391
    3   -0.00011823    0.00001057    0.00005079    0.00001698    0.00010843
             6             7             8             9            10
    1    0.00005116   -0.00048724   -0.00000184   -0.00004784    0.00009847
    2   -0.00001044   -0.00004610   -0.00006070   -0.00001216   -0.00038075
    3   -0.00009001   -0.00013646    0.00000777    0.00005210    0.00008259
            11            12            13            14            15
    1   -0.00008677   -0.00005272   -0.00009870   -0.00005970    0.00000842
    2    0.00001873    0.00003511   -0.00003920    0.00015457   -0.00002826
    3   -0.00003793    0.00008250    0.00001058   -0.00002015    0.00003639
            16            17            18            19            20
    1    0.00002534    0.00007857    0.00002317    0.00000282    0.00014077
    2    0.00001906    0.00013697   -0.00002177   -0.00000237    0.00026312
    3    0.00001367   -0.00001521    0.00000037   -0.00000980    0.00003282
            21            22            23            24            25
    1   -0.00001988    0.00002880   -0.00001860    0.00000176    0.00000174
    2   -0.00007891    0.00006981   -0.00000865    0.00000826    0.00001807
    3    0.00003096   -0.00001360    0.00000153    0.00000060    0.00000734
            26            27            28            29            30
    1    0.00002502   -0.00000984   -0.00000570   -0.00000604   -0.00000202
    2   -0.00001426   -0.00001411   -0.00000144    0.00000262   -0.00005920
    3   -0.00006428   -0.00001786    0.00000289    0.00000747    0.00003322
            31            32
    1   -0.00000887    0.00001496
    2    0.00021906   -0.00013845
    3   -0.00006635    0.00000030
 Gradient time:  CPU 0.11 s  wall 0.11 s
 Geometry Optimization Parameters
   NAtoms,    NIC,     NZ,  NCons,   NDum,   NFix, NCnnct, MaxDiis
       32     251       0       0       0       0       0       0

 Cartesian Hessian Update
 Hessian Updated using BFGS Update


** GEOMETRY OPTIMIZATION IN DELOCALIZED INTERNAL COORDINATES **
   Searching for a Minimum

   Optimization Cycle:  13

                       Coordinates (Angstroms)
     ATOM                X               Y               Z
      1  C        -1.0406528332   -0.2297359244   -0.2941016418
      2  H        -0.9375803809   -0.2934670412   -1.3887091673
      3  C        -0.3452853424    1.0555371974    0.1552928777
      4  H        -0.4194945275    1.1321029005    1.2519253192
      5  O        -1.0268116458    2.1676688504   -0.4423759123
      6  H        -0.5829644329    2.9770376286   -0.1669687044
      7  C         1.1273407583    1.0658450522   -0.2415748012
      8  H         1.2058436401    1.0055887677   -1.3336803591
      9  H         1.5865838718    2.0131210804    0.0760618214
     10  C         1.8705828111   -0.1248956545    0.3822310322
     11  H         1.8212593903   -0.0377251219    1.4785071888
     12  C         3.3165893320   -0.1019240348   -0.0865529093
     13  O         3.6462231387   -0.3459912419   -1.2200853178
     14  C         1.1888417198   -1.4286513830   -0.0404546297
     15  H         1.6913174989   -2.2846735390    0.4263442976
     16  H         1.3045905600   -1.5359030738   -1.1253598956
     17  C        -0.2962298928   -1.4210738678    0.3309773786
     18  H        -0.7458775367   -2.3576908198   -0.0095256957
     19  H        -0.4030091024   -1.3939256171    1.4253081471
     20  C        -2.5690396058   -0.2285611090   -0.0208226725
     21  O        -3.2201704953    0.6339362660   -0.9606760725
     22  C        -3.1764860283   -1.6012391185   -0.2935023078
     23  H        -4.2646104098   -1.4925711134   -0.3187169821
     24  H        -2.8474181482   -1.9799459493   -1.2667364694
     25  H        -2.9161770905   -2.3245618071    0.4839882446
     26  C        -2.9086829969    0.2187734860    1.4039988843
     27  H        -2.6506252516    1.2710514935    1.5548241947
     28  H        -2.3862001147   -0.3868017650    2.1536104663
     29  H        -3.9860017936    0.1110004537    1.5623374011
     30  H        -2.7392643544    1.4719438575   -0.9350474695
     31  O         4.2522415066    0.2475883580    0.8423865152
     32  H         3.8130491421    0.3687966331    1.6913105088
   Point Group: c1    Number of degrees of freedom:    90


   Energy is   -691.118134385

 Hessian Updated using BFGS Update

 90 Hessian modes will be used to form the next step
  Hessian Eigenvalues:
     0.000195    0.004150    0.004953    0.005767    0.006644    0.007162
     0.008622    0.008929    0.014852    0.017570    0.020054    0.021506
     0.036456    0.038112    0.042299    0.042943    0.044152    0.046660
     0.048563    0.048912    0.049602    0.051564    0.054057    0.054383
     0.054927    0.055547    0.057455    0.057840    0.059012    0.061682
     0.064154    0.067937    0.074996    0.080748    0.081256    0.082365
     0.084958    0.092106    0.109725    0.134896    0.150134    0.156160
     0.157969    0.159787    0.159977    0.159996    0.160048    0.160096
     0.160286    0.161091    0.167933    0.170967    0.179393    0.183599
     0.207217    0.225488    0.244626    0.253884    0.268294    0.275614
     0.283300    0.286761    0.289430    0.297244    0.297893    0.315565
     0.336327    0.338286    0.338849    0.339509    0.340045    0.341834
     0.342978    0.343449    0.343785    0.344178    0.345381    0.345625
     0.345842    0.346652    0.348257    0.368010    0.397296    0.414079
     0.489210    0.519234    0.542092    0.545191    0.549407    1.033099

 Minimum Search - Taking Simple RFO Step
 Searching for Lamda that Minimizes Along All modes
 Value Taken    Lamda =  -0.00001879
 Step Taken.  Stepsize is  0.194807

                             Maximum     Tolerance    Cnvgd?
         Gradient           0.000566      0.000300      NO
         Displacement       0.095091      0.001200      NO
         Energy change     -0.000016      0.000001      NO


 New Cartesian Coordinates Obtained by Inverse Iteration

 Displacement from previous Coordinates is:  0.334443
 ----------------------------------------------------------------
             Standard Nuclear Orientation (Angstroms)
    I     Atom           X                Y                Z
 ----------------------------------------------------------------
    1      C      -1.0413278670    -0.2287840511    -0.2940607274
    2      H      -0.9385675603    -0.2965440470    -1.3884008237
    3      C      -0.3505486542     1.0615508229     0.1493093044
    4      H      -0.4264749435     1.1431511692     1.2453887754
    5      O      -1.0366871264     2.1689104655    -0.4525914080
    6      H      -0.5949771054     2.9809739980    -0.1817474791
    7      C       1.1229800750     1.0764915308    -0.2460190864
    8      H       1.2035635446     1.0137600825    -1.3376150305
    9      H       1.5785960362     2.0263552935     0.0691954004
   10      C       1.8709189266    -0.1085704609     0.3811037825
   11      H       1.8220738721    -0.0185583540     1.4770705957
   12      C       3.3168188413    -0.0887947789    -0.0894165627
   13      O       3.6368553309    -0.2675181007    -1.2378744507
   14      C       1.1933754795    -1.4176503468    -0.0366257978
   15      H       1.6990016797    -2.2704707465     0.4327061389
   16      H       1.3083912476    -1.5274259697    -1.1214705136
   17      C      -0.2918387826    -1.4148290176     0.3353635044
   18      H      -0.7374104925    -2.3547219820    -0.0012565517
   19      H      -0.3980780923    -1.3839907342     1.4296188092
   20      C      -2.5697616021    -0.2324522079    -0.0206634258
   21      O      -3.2228469600     0.6238166825    -0.9650831154
   22      C      -3.1737903539    -1.6085548322    -0.2863797296
   23      H      -4.2621232226    -1.5027426755    -0.3125619031
   24      H      -2.8437075581    -1.9917921521    -1.2574953093
   25      H      -2.9123277149    -2.3273153395     0.4949021890
   26      C      -2.9108787849     0.2219232398     1.4019171905
   27      H      -2.6544850386     1.2753256370     1.5477536184
   28      H      -2.3881468154    -0.3789270275     2.1551050937
   29      H      -3.9881047525     0.1133352208     1.5600473293
   30      H      -2.7429021047     1.4626182773    -0.9457145500
   31      O       4.2647313823     0.1650617302     0.8575292520
   32      H       3.8295605017     0.2570225175     1.7121787504
 ----------------------------------------------------------------
 Molecular Point Group                 C1    NOp =  1
 Largest Abelian Subgroup              C1    NOp =  1
 Nuclear Repulsion Energy =  1000.8886740173 hartrees
 There are       55 alpha and       55 beta electrons
 Applying Cartesian multipole field
    Component          Value
    ---------          -----
     (2,0,0)        1.00000E-11
     (0,2,0)        2.00000E-11
     (0,0,2)       -3.00000E-11
 Nucleus-field energy     =     0.0000000280 hartrees
 Requested basis set is 6-311++G(d,p)
 There are 174 shells and 434 basis functions
 A cutoff of  1.0D-11 yielded  12911 shell pairs
 There are     79408 function pairs (     84292 Cartesian)
 Smallest overlap matrix eigenvalue = 1.59E-06

 Q-Chem warning in module stvman/mkSTV.C, line 306:

 Overlap eigenvalue is smaller than square root of threshold
 Use THRESH >= 12 to get rid of this warning

 Guess MOs from SCF MO coefficient file

 -----------------------------------------------------------------------
  General SCF calculation program by
  Eric Jon Sundstrom, Paul Horn, Yuezhi Mao, Dmitri Zuev, Alec White,
  David Stuck, Shaama M.S., Shane Yost, Joonho Lee, David Small,
  Daniel Levine, Susi Lehtola, Hugh Burton, Evgeny Epifanovsky
 -----------------------------------------------------------------------
 Hartree-Fock
 A restricted SCF calculation will be
 performed using DIIS
 SCF converges when DIIS error is below 1.0e-08
 ---------------------------------------
  Cycle       Energy         DIIS error
 ---------------------------------------
    1    -688.8111891838      4.01e-04  
    2    -688.8165656607      1.11e-04  
    3    -688.8172270069      2.40e-05  
    4    -688.8172711736      1.06e-05  
    5    -688.8172769594      5.62e-06  
    6    -688.8172793019      1.60e-06  
    7    -688.8172795153      7.31e-07  
    8    -688.8172795525      3.07e-07  
    9    -688.8172795618      1.19e-07  
   10    -688.8172795631      3.81e-08  
   11    -688.8172795632      1.24e-08  
   12    -688.8172795633      3.57e-09  Convergence criterion met
 ---------------------------------------
 SCF time:   CPU 452.85s  wall 453.00s 
 SCF   energy in the final basis set =     -688.8172795633
 Total energy in the final basis set =     -688.8172795633

 Components of the MP2 correlation energy:
        aaaa  correlation energy =        -0.2943164642 au
        abab  correlation energy =        -1.7122363796 au
        bbbb  correlation energy =        -0.2943164642 au
        non-Brillouin singles    =        -0.0000000000 au

 Total  MP2   correlation energy =                    -2.30086931 au
        MP2         total energy =                  -691.11814887 au
  Entering Z-vector solver.
   1         0           1      0.000196    0.000196
   2         0           1      0.000062    0.000062
   3         0           1      0.000020    0.000020
   4         0           1      0.000006    0.000006
   5         0           1      0.000002    0.000002
   6         1           0      0.000000    0.000000    Roots Converged

 --------------------------------------------------------------

                    Orbital Energies (a.u.)
 --------------------------------------------------------------

 Alpha MOs
 -- Occupied --
-20.6230 -20.5859 -20.5532 -20.5323 -11.3968 -11.3049 -11.2861 -11.2753
-11.2538 -11.2470 -11.2415 -11.2394 -11.2167 -11.2112  -1.4684  -1.3933
 -1.3733  -1.3448  -1.1548  -1.0807  -1.0256  -1.0130  -0.9410  -0.9046
 -0.8619  -0.8354  -0.8071  -0.7641  -0.7393  -0.7122  -0.6918  -0.6809
 -0.6523  -0.6483  -0.6298  -0.6188  -0.6166  -0.5947  -0.5940  -0.5735
 -0.5576  -0.5520  -0.5440  -0.5287  -0.5214  -0.5185  -0.5106  -0.5008
 -0.4883  -0.4847  -0.4743  -0.4622  -0.4572  -0.4351  -0.4161
 -- Virtual --
  0.0227   0.0380   0.0429   0.0501   0.0602   0.0655   0.0670   0.0708
  0.0740   0.0855   0.0962   0.0975   0.0986   0.1024   0.1081   0.1089
  0.1185   0.1276   0.1418   0.1464   0.1513   0.1562   0.1594   0.1630
  0.1636   0.1724   0.1738   0.1777   0.1827   0.1874   0.1889   0.1957
  0.1999   0.2031   0.2049   0.2113   0.2125   0.2153   0.2215   0.2261
  0.2274   0.2345   0.2366   0.2391   0.2459   0.2472   0.2559   0.2577
  0.2599   0.2659   0.2686   0.2745   0.2847   0.2907   0.3028   0.3072
  0.3149   0.3163   0.3231   0.3409   0.3437   0.3480   0.3521   0.3571
  0.3620   0.3684   0.3762   0.3812   0.3871   0.3930   0.3947   0.4000
  0.4075   0.4109   0.4160   0.4172   0.4209   0.4235   0.4306   0.4343
  0.4397   0.4403   0.4516   0.4531   0.4565   0.4605   0.4653   0.4680
  0.4732   0.4831   0.4882   0.4925   0.4960   0.5060   0.5128   0.5145
  0.5195   0.5276   0.5307   0.5441   0.5475   0.5690   0.5794   0.5832
  0.6109   0.6194   0.6312   0.6375   0.6463   0.6554   0.6579   0.6741
  0.7004   0.7047   0.7198   0.7342   0.7365   0.7443   0.7563   0.7680
  0.7848   0.7906   0.7973   0.8204   0.8232   0.8347   0.8677   0.8750
  0.8856   0.8880   0.8942   0.9106   0.9142   0.9221   0.9308   0.9341
  0.9395   0.9459   0.9544   0.9576   0.9689   0.9746   0.9771   0.9799
  0.9873   0.9899   0.9975   1.0089   1.0181   1.0228   1.0402   1.0558
  1.0614   1.1067   1.1185   1.1470   1.1528   1.1776   1.2045   1.2131
  1.2405   1.2530   1.2736   1.2871   1.3212   1.3463   1.3548   1.3687
  1.3814   1.3968   1.4052   1.4221   1.4381   1.4417   1.4548   1.4690
  1.4815   1.4874   1.5023   1.5280   1.5340   1.5549   1.5632   1.5750
  1.5804   1.6082   1.6133   1.6391   1.6860   1.7040   1.7120   1.7172
  1.7332   1.7429   1.7531   1.7633   1.7721   1.7824   1.7965   1.8155
  1.8279   1.8294   1.8436   1.8554   1.8602   1.8677   1.8823   1.8901
  1.8936   1.9050   1.9106   1.9167   1.9292   1.9382   1.9468   1.9558
  1.9677   1.9809   1.9980   2.0150   2.0168   2.0371   2.0442   2.0581
  2.0632   2.0818   2.0924   2.1003   2.1088   2.1153   2.1301   2.1453
  2.1724   2.1822   2.1998   2.2171   2.2257   2.2515   2.2526   2.2675
  2.2899   2.2997   2.3251   2.3444   2.3558   2.3659   2.3969   2.4035
  2.4242   2.4496   2.4600   2.4937   2.4984   2.5119   2.5377   2.5433
  2.5574   2.5831   2.6083   2.6260   2.6435   2.6495   2.6614   2.6815
  2.7107   2.7350   2.7549   2.7886   2.8157   2.8383   2.8539   2.8682
  2.8714   2.8834   2.9035   2.9136   2.9240   2.9337   2.9617   2.9645
  2.9801   2.9936   2.9985   3.0154   3.0309   3.0381   3.0563   3.0734
  3.0871   3.1124   3.1309   3.1371   3.1506   3.1757   3.2082   3.2223
  3.2389   3.2478   3.2644   3.2856   3.3211   3.3243   3.3473   3.3747
  3.3938   3.4022   3.4113   3.4440   3.4707   3.4748   3.4928   3.5077
  3.5184   3.5528   3.5574   3.5595   3.5806   3.6078   3.6373   3.6488
  3.6699   3.7025   3.7249   3.7787   3.7872   3.8264   3.8858   3.9146
  3.9642   4.0395   4.0883   4.1896   4.1955   4.2049   4.2282   4.2407
  4.2637   4.2671   4.2960   4.3373   4.3567   4.3834   4.4726   4.4814
  4.5151   4.5561   4.6035   4.6354   4.6672   4.6960   4.7429   4.7893
  4.8345   5.5597   5.6451   5.6901   5.7527   5.7587   5.9490   6.0276
  6.0613   6.1503   6.2308   6.3062   6.4429  24.9237  24.9519  24.9625
 25.0096  25.0322  25.0865  25.1042  25.1196  25.1552  25.1655  51.5775
 51.6455  51.7206  51.7480
 --------------------------------------------------------------

          Ground-State Mulliken Net Atomic Charges

     Atom                 Charge (a.u.)
  ----------------------------------------
      1 C                     0.531665
      2 H                     0.314758
      3 C                    -0.447168
      4 H                     0.230351
      5 O                    -0.208883
      6 H                     0.253586
      7 C                    -0.841053
      8 H                     0.276780
      9 H                     0.162519
     10 C                     0.709183
     11 H                     0.160145
     12 C                    -0.563684
     13 O                    -0.195068
     14 C                    -0.807530
     15 H                     0.200302
     16 H                     0.241813
     17 C                    -0.503470
     18 H                     0.176641
     19 H                     0.199627
     20 C                    -0.097492
     21 O                    -0.147912
     22 C                    -0.617773
     23 H                     0.198649
     24 H                     0.175079
     25 H                     0.172028
     26 C                    -0.590578
     27 H                     0.201929
     28 H                     0.155681
     29 H                     0.185173
     30 H                     0.307032
     31 O                    -0.078242
     32 H                     0.245913
  ----------------------------------------
  Sum of atomic charges =     0.000000

 -----------------------------------------------------------------
                    Cartesian Multipole Moments
 -----------------------------------------------------------------
    Charge (ESU x 10^10)
                 0.0000
    Dipole Moment (Debye)
         X       0.0578      Y       0.6783      Z       4.7976
       Tot       4.8457
    Quadrupole Moments (Debye-Ang)
        XX    -117.3678     XY       4.2981     YY     -80.1819
        XZ       5.7779     YZ       1.5820     ZZ     -89.0598
    Octopole Moments (Debye-Ang^2)
       XXX     -44.0243    XXY      -3.6831    XYY       6.8186
       YYY      32.2195    XXZ      54.1961    XYZ      -3.3812
       YYZ       0.4837    XZZ      16.8571    YZZ       2.2925
       ZZZ      11.1335
    Hexadecapole Moments (Debye-Ang^3)
      XXXX   -4015.0881   XXXY      26.5558   XXYY    -684.9704
      XYYY     -36.6725   YYYY    -660.0024   XXXZ      62.4554
      XXYZ       5.6887   XYYZ       6.6319   YYYZ      13.3995
      XXZZ    -650.6882   XYZZ       4.1517   YYZZ    -194.6216
      XZZZ      52.1696   YZZZ      14.8812   ZZZZ    -403.2906
 -----------------------------------------------------------------
 DrvMan is completing analytic gradient of the MP2 energy
 MP2 relaxed dipole moment
            1
    1   0.0227266
    2   0.2668649
    3   1.8875209
	Magnitude:	 1.906 au	 4.846 Debye
 MP2 energy read as -691.118149
 Full Analytical Gradient of MP2 Energy (in au.)
             1             2             3             4             5
    1    0.00004682   -0.00001572   -0.00014504   -0.00005985   -0.00013226
    2    0.00008478    0.00005554    0.00003506    0.00003342    0.00010655
    3    0.00000506    0.00005538   -0.00021437   -0.00004688    0.00022451
             6             7             8             9            10
    1    0.00003658    0.00011286   -0.00000074    0.00003027    0.00006266
    2    0.00001343    0.00032950   -0.00002836    0.00003034   -0.00037803
    3   -0.00008893   -0.00002184    0.00006704   -0.00000530   -0.00003119
            11            12            13            14            15
    1   -0.00003521    0.00017021   -0.00008753    0.00002440   -0.00001715
    2    0.00001768    0.00007824   -0.00003383   -0.00008226   -0.00000936
    3   -0.00007739    0.00022143    0.00002492   -0.00004666    0.00001432
            16            17            18            19            20
    1    0.00003105   -0.00001090    0.00009107   -0.00000103   -0.00005950
    2    0.00001825   -0.00022169    0.00001327   -0.00002103   -0.00007988
    3    0.00005035   -0.00002073    0.00005069   -0.00003347   -0.00005114
            21            22            23            24            25
    1    0.00008204   -0.00014243    0.00000947   -0.00002868   -0.00006911
    2    0.00004900   -0.00013449   -0.00004968   -0.00003176    0.00000787
    3    0.00006756   -0.00001017   -0.00000424    0.00000434   -0.00004098
            26            27            28            29            30
    1    0.00000909    0.00001104   -0.00004262    0.00002731    0.00002818
    2    0.00007021    0.00001814    0.00004121    0.00001365   -0.00000991
    3    0.00005733    0.00004357    0.00000133    0.00000275   -0.00006807
            31            32
    1    0.00006166    0.00001305
    2    0.00011558   -0.00005143
    3   -0.00014286    0.00001364
 Gradient time:  CPU 0.12 s  wall 0.12 s
 Geometry Optimization Parameters
   NAtoms,    NIC,     NZ,  NCons,   NDum,   NFix, NCnnct, MaxDiis
       32     251       0       0       0       0       0       0

 Cartesian Hessian Update
 Hessian Updated using BFGS Update


** GEOMETRY OPTIMIZATION IN DELOCALIZED INTERNAL COORDINATES **
   Searching for a Minimum

   Optimization Cycle:  14

                       Coordinates (Angstroms)
     ATOM                X               Y               Z
      1  C        -1.0413278670   -0.2287840511   -0.2940607274
      2  H        -0.9385675603   -0.2965440470   -1.3884008237
      3  C        -0.3505486542    1.0615508229    0.1493093044
      4  H        -0.4264749435    1.1431511692    1.2453887754
      5  O        -1.0366871264    2.1689104655   -0.4525914080
      6  H        -0.5949771054    2.9809739980   -0.1817474791
      7  C         1.1229800750    1.0764915308   -0.2460190864
      8  H         1.2035635446    1.0137600825   -1.3376150305
      9  H         1.5785960362    2.0263552935    0.0691954004
     10  C         1.8709189266   -0.1085704609    0.3811037825
     11  H         1.8220738721   -0.0185583540    1.4770705957
     12  C         3.3168188413   -0.0887947789   -0.0894165627
     13  O         3.6368553309   -0.2675181007   -1.2378744507
     14  C         1.1933754795   -1.4176503468   -0.0366257978
     15  H         1.6990016797   -2.2704707465    0.4327061389
     16  H         1.3083912476   -1.5274259697   -1.1214705136
     17  C        -0.2918387826   -1.4148290176    0.3353635044
     18  H        -0.7374104925   -2.3547219820   -0.0012565517
     19  H        -0.3980780923   -1.3839907342    1.4296188092
     20  C        -2.5697616021   -0.2324522079   -0.0206634258
     21  O        -3.2228469600    0.6238166825   -0.9650831154
     22  C        -3.1737903539   -1.6085548322   -0.2863797296
     23  H        -4.2621232226   -1.5027426755   -0.3125619031
     24  H        -2.8437075581   -1.9917921521   -1.2574953093
     25  H        -2.9123277149   -2.3273153395    0.4949021890
     26  C        -2.9108787849    0.2219232398    1.4019171905
     27  H        -2.6544850386    1.2753256370    1.5477536184
     28  H        -2.3881468154   -0.3789270275    2.1551050937
     29  H        -3.9881047525    0.1133352208    1.5600473293
     30  H        -2.7429021047    1.4626182773   -0.9457145500
     31  O         4.2647313823    0.1650617302    0.8575292520
     32  H         3.8295605017    0.2570225175    1.7121787504
   Point Group: c1    Number of degrees of freedom:    90


   Energy is   -691.118148871

 Hessian Updated using BFGS Update

 90 Hessian modes will be used to form the next step
  Hessian Eigenvalues:
     0.000031    0.004188    0.004948    0.005762    0.006765    0.007184
     0.007859    0.008942    0.015066    0.017604    0.020054    0.021401
     0.036638    0.038373    0.042546    0.043745    0.045047    0.046741
     0.048588    0.048968    0.049719    0.053623    0.054073    0.054447
     0.055545    0.057111    0.057693    0.058192    0.059011    0.061670
     0.065872    0.068205    0.075564    0.081240    0.081287    0.082687
     0.085241    0.092065    0.110283    0.134867    0.150342    0.156534
     0.158182    0.159781    0.159976    0.160002    0.160075    0.160285
     0.160478    0.161290    0.168185    0.174220    0.181251    0.182899
     0.209391    0.228535    0.242387    0.253905    0.268483    0.276762
     0.284125    0.287156    0.289657    0.297841    0.303307    0.313743
     0.336598    0.338264    0.338826    0.339496    0.340268    0.342269
     0.343227    0.343672    0.343829    0.344184    0.345337    0.345533
     0.345810    0.346617    0.348228    0.391703    0.403903    0.445039
     0.519146    0.541238    0.545162    0.548915    0.732035    1.033104
**WARNING** Magnitude of eigenvalue   1 too small.  Replaced by     0.000100

 Minimum Search - Taking Simple RFO Step
 Searching for Lamda that Minimizes Along All modes
 Value Taken    Lamda =  -0.00003723
 Calculated Step too Large.  Step scaled by  0.629186
 Step Taken.  Stepsize is  0.300000

                             Maximum     Tolerance    Cnvgd?
         Gradient           0.000395      0.000300      NO
         Displacement       0.144828      0.001200      NO
         Energy change     -0.000014      0.000001      NO


 New Cartesian Coordinates Obtained by Inverse Iteration

 Displacement from previous Coordinates is:  0.515060
 ----------------------------------------------------------------
             Standard Nuclear Orientation (Angstroms)
    I     Atom           X                Y                Z
 ----------------------------------------------------------------
    1      C      -1.0415007859    -0.2264669304    -0.2933947381
    2      H      -0.9379086670    -0.3008659980    -1.3871997685
    3      C      -0.3580629754     1.0707454647     0.1415131857
    4      H      -0.4360791658     1.1595130219     1.2368304771
    5      O      -1.0510598587     2.1703140726    -0.4675024353
    6      H      -0.6131685212     2.9865863458    -0.2032170559
    7      C       1.1159737688     1.0919281957    -0.2525764231
    8      H       1.1991094117     1.0242467394    -1.3434194501
    9      H       1.5661410604     2.0459240279     0.0579349331
   10      C       1.8711033191    -0.0833553900     0.3807726268
   11      H       1.8226804271     0.0117526098     1.4762312764
   12      C       3.3166456083    -0.0688638236    -0.0924911129
   13      O       3.6254800607    -0.1449345699    -1.2554542397
   14      C       1.1998937610    -1.4005222106    -0.0284099681
   15      H       1.7099520447    -2.2482199868     0.4455741454
   16      H       1.3138899160    -1.5150740552    -1.1130670395
   17      C      -0.2854102544    -1.4038644459     0.3440564531
   18      H      -0.7254414027    -2.3486333284     0.0139356383
   19      H      -0.3911656812    -1.3662223864     1.4381152248
   20      C      -2.5699240773    -0.2375059469    -0.0208953272
   21      O      -3.2265545355     0.6088057099    -0.9721821058
   22      C      -3.1666823481    -1.6191103921    -0.2766700651
   23      H      -4.2554521200    -1.5189705808    -0.3048455204
   24      H      -2.8337874718    -2.0081929703    -1.2444950707
   25      H      -2.9027585431    -2.3307612917     0.5102626937
   26      C      -2.9146400434     0.2261772141     1.3980727531
   27      H      -2.6631128005     1.2817549396     1.5365303375
   28      H      -2.3902343287    -0.3666279005     2.1564114211
   29      H      -3.9915354572     0.1139385046     1.5557028276
   30      H      -2.7501909840     1.4499177079    -0.9607981496
   31      O       4.2775477731     0.0361944133     0.8688024276
   32      H       3.8481342572     0.0810470839     1.7300853184
 ----------------------------------------------------------------
 Molecular Point Group                 C1    NOp =  1
 Largest Abelian Subgroup              C1    NOp =  1
 Nuclear Repulsion Energy =  1000.7562746921 hartrees
 There are       55 alpha and       55 beta electrons
 Applying Cartesian multipole field
    Component          Value
    ---------          -----
     (2,0,0)        1.00000E-11
     (0,2,0)        2.00000E-11
     (0,0,2)       -3.00000E-11
 Nucleus-field energy     =     0.0000000279 hartrees
 Requested basis set is 6-311++G(d,p)
 There are 174 shells and 434 basis functions
 A cutoff of  1.0D-11 yielded  12918 shell pairs
 There are     79422 function pairs (     84305 Cartesian)
 Smallest overlap matrix eigenvalue = 1.59E-06

 Q-Chem warning in module stvman/mkSTV.C, line 306:

 Overlap eigenvalue is smaller than square root of threshold
 Use THRESH >= 12 to get rid of this warning

 Guess MOs from SCF MO coefficient file

 -----------------------------------------------------------------------
  General SCF calculation program by
  Eric Jon Sundstrom, Paul Horn, Yuezhi Mao, Dmitri Zuev, Alec White,
  David Stuck, Shaama M.S., Shane Yost, Joonho Lee, David Small,
  Daniel Levine, Susi Lehtola, Hugh Burton, Evgeny Epifanovsky
 -----------------------------------------------------------------------
 Hartree-Fock
 A restricted SCF calculation will be
 performed using DIIS
 SCF converges when DIIS error is below 1.0e-08
 ---------------------------------------
  Cycle       Energy         DIIS error
 ---------------------------------------
    1    -688.8029132319      6.17e-04  
    2    -688.8156463902      1.71e-04  
    3    -688.8172116704      3.77e-05  
    4    -688.8173158518      1.79e-05  
    5    -688.8173310758      8.45e-06  
    6    -688.8173369703      2.63e-06  
    7    -688.8173374773      1.28e-06  
    8    -688.8173375824      4.84e-07  
    9    -688.8173376064      1.78e-07  
   10    -688.8173376097      5.71e-08  
   11    -688.8173376099      1.86e-08  
   12    -688.8173376099      5.68e-09  Convergence criterion met
 ---------------------------------------
 SCF time:   CPU 452.25s  wall 453.00s 
 SCF   energy in the final basis set =     -688.8173376099
 Total energy in the final basis set =     -688.8173376099

 Components of the MP2 correlation energy:
        aaaa  correlation energy =        -0.2943043206 au
        abab  correlation energy =        -1.7122335291 au
        bbbb  correlation energy =        -0.2943043206 au
        non-Brillouin singles    =        -0.0000000000 au

 Total  MP2   correlation energy =                    -2.30084217 au
        MP2         total energy =                  -691.11817978 au
  Entering Z-vector solver.
   1         0           1      0.000196    0.000196
   2         0           1      0.000062    0.000062
   3         0           1      0.000020    0.000020
   4         0           1      0.000006    0.000006
   5         0           1      0.000002    0.000002
   6         1           0      0.000000    0.000000    Roots Converged

 --------------------------------------------------------------

                    Orbital Energies (a.u.)
 --------------------------------------------------------------

 Alpha MOs
 -- Occupied --
-20.6232 -20.5853 -20.5530 -20.5321 -11.3968 -11.3043 -11.2861 -11.2753
-11.2522 -11.2485 -11.2420 -11.2393 -11.2166 -11.2113  -1.4685  -1.3926
 -1.3733  -1.3445  -1.1546  -1.0805  -1.0255  -1.0128  -0.9409  -0.9045
 -0.8616  -0.8357  -0.8071  -0.7639  -0.7392  -0.7120  -0.6915  -0.6810
 -0.6506  -0.6486  -0.6317  -0.6190  -0.6155  -0.5946  -0.5936  -0.5731
 -0.5569  -0.5518  -0.5442  -0.5289  -0.5226  -0.5182  -0.5104  -0.5007
 -0.4882  -0.4846  -0.4740  -0.4609  -0.4580  -0.4348  -0.4160
 -- Virtual --
  0.0229   0.0379   0.0430   0.0500   0.0604   0.0653   0.0668   0.0710
  0.0741   0.0856   0.0958   0.0978   0.0986   0.1029   0.1078   0.1085
  0.1190   0.1279   0.1417   0.1465   0.1517   0.1577   0.1592   0.1635
  0.1639   0.1707   0.1741   0.1781   0.1817   0.1873   0.1893   0.1949
  0.1995   0.2034   0.2057   0.2119   0.2128   0.2143   0.2218   0.2256
  0.2284   0.2340   0.2365   0.2393   0.2458   0.2475   0.2560   0.2581
  0.2595   0.2649   0.2680   0.2748   0.2851   0.2908   0.3032   0.3071
  0.3150   0.3169   0.3221   0.3403   0.3440   0.3485   0.3528   0.3572
  0.3635   0.3675   0.3768   0.3811   0.3873   0.3913   0.3954   0.4007
  0.4092   0.4114   0.4138   0.4174   0.4207   0.4237   0.4304   0.4331
  0.4400   0.4417   0.4516   0.4534   0.4569   0.4616   0.4644   0.4685
  0.4731   0.4829   0.4893   0.4940   0.4970   0.5042   0.5129   0.5146
  0.5200   0.5263   0.5320   0.5457   0.5473   0.5686   0.5789   0.5836
  0.6102   0.6215   0.6308   0.6371   0.6441   0.6558   0.6599   0.6738
  0.7000   0.7047   0.7204   0.7345   0.7350   0.7433   0.7575   0.7696
  0.7831   0.7921   0.7981   0.8186   0.8224   0.8353   0.8666   0.8755
  0.8841   0.8898   0.8973   0.9087   0.9138   0.9227   0.9261   0.9340
  0.9391   0.9467   0.9544   0.9585   0.9694   0.9743   0.9782   0.9805
  0.9874   0.9898   0.9975   1.0087   1.0172   1.0228   1.0403   1.0560
  1.0601   1.1059   1.1177   1.1455   1.1520   1.1777   1.2045   1.2129
  1.2443   1.2566   1.2748   1.2861   1.3192   1.3477   1.3600   1.3690
  1.3787   1.3995   1.4061   1.4215   1.4360   1.4424   1.4533   1.4678
  1.4804   1.4894   1.5015   1.5281   1.5334   1.5568   1.5664   1.5733
  1.5787   1.6066   1.6139   1.6403   1.6863   1.7040   1.7104   1.7197
  1.7327   1.7424   1.7514   1.7632   1.7737   1.7822   1.7973   1.8154
  1.8268   1.8285   1.8438   1.8548   1.8586   1.8717   1.8802   1.8881
  1.8942   1.9039   1.9136   1.9154   1.9306   1.9383   1.9466   1.9552
  1.9702   1.9816   1.9979   2.0111   2.0162   2.0406   2.0435   2.0549
  2.0685   2.0859   2.0899   2.0981   2.1089   2.1148   2.1284   2.1447
  2.1727   2.1800   2.2009   2.2165   2.2276   2.2496   2.2535   2.2627
  2.2899   2.3029   2.3258   2.3468   2.3530   2.3670   2.3982   2.4020
  2.4249   2.4481   2.4605   2.4936   2.4987   2.5111   2.5369   2.5457
  2.5570   2.5828   2.6064   2.6262   2.6433   2.6510   2.6608   2.6813
  2.7105   2.7346   2.7551   2.7886   2.8142   2.8382   2.8539   2.8710
  2.8723   2.8836   2.9032   2.9086   2.9239   2.9342   2.9613   2.9643
  2.9794   2.9940   2.9983   3.0141   3.0311   3.0407   3.0555   3.0724
  3.0857   3.1130   3.1305   3.1372   3.1515   3.1758   3.2088   3.2225
  3.2468   3.2500   3.2600   3.2845   3.3194   3.3214   3.3484   3.3746
  3.3946   3.4028   3.4118   3.4441   3.4699   3.4746   3.4918   3.5090
  3.5197   3.5531   3.5567   3.5588   3.5802   3.6072   3.6367   3.6492
  3.6699   3.7043   3.7228   3.7783   3.7876   3.8248   3.8859   3.9154
  3.9639   4.0392   4.0886   4.1892   4.1955   4.2049   4.2282   4.2405
  4.2634   4.2668   4.2963   4.3375   4.3572   4.3837   4.4737   4.4811
  4.5164   4.5552   4.6032   4.6361   4.6661   4.6961   4.7412   4.7893
  4.8345   5.5609   5.6447   5.6904   5.7528   5.7592   5.9492   6.0278
  6.0608   6.1502   6.2311   6.3064   6.4433  24.9235  24.9527  24.9620
 25.0095  25.0324  25.0869  25.1031  25.1197  25.1551  25.1655  51.5777
 51.6458  51.7208  51.7497
 --------------------------------------------------------------

          Ground-State Mulliken Net Atomic Charges

     Atom                 Charge (a.u.)
  ----------------------------------------
      1 C                     0.526745
      2 H                     0.315540
      3 C                    -0.463019
      4 H                     0.231162
      5 O                    -0.209820
      6 H                     0.253680
      7 C                    -0.847218
      8 H                     0.279311
      9 H                     0.165588
     10 C                     0.711723
     11 H                     0.160234
     12 C                    -0.563637
     13 O                    -0.194551
     14 C                    -0.790438
     15 H                     0.196918
     16 H                     0.238415
     17 C                    -0.498778
     18 H                     0.176202
     19 H                     0.200422
     20 C                    -0.093412
     21 O                    -0.147659
     22 C                    -0.620233
     23 H                     0.198849
     24 H                     0.174898
     25 H                     0.172172
     26 C                    -0.591970
     27 H                     0.201791
     28 H                     0.155021
     29 H                     0.185191
     30 H                     0.306826
     31 O                    -0.074437
     32 H                     0.244483
  ----------------------------------------
  Sum of atomic charges =     0.000000

 -----------------------------------------------------------------
                    Cartesian Multipole Moments
 -----------------------------------------------------------------
    Charge (ESU x 10^10)
                 0.0000
    Dipole Moment (Debye)
         X       0.0907      Y       0.5133      Z       4.8291
       Tot       4.8572
    Quadrupole Moments (Debye-Ang)
        XX    -117.2345     XY       3.6198     YY     -80.0615
        XZ       5.8775     YZ       1.5558     ZZ     -89.1250
    Octopole Moments (Debye-Ang^2)
       XXX     -42.7382    XXY      -5.2554    XYY       6.9133
       YYY      31.6933    XXZ      54.8792    XYZ      -3.0288
       YYZ       0.0339    XZZ      17.0234    YZZ       0.7613
       ZZZ      12.0108
    Hexadecapole Moments (Debye-Ang^3)
      XXXX   -4015.5225   XXXY      24.1674   XXYY    -683.7071
      XYYY     -35.7447   YYYY    -656.5056   XXXZ      62.9638
      XXYZ       8.4097   XYYZ       5.3582   YYYZ      19.0444
      XXZZ    -651.2045   XYZZ      -0.5123   YYZZ    -194.8033
      XZZZ      53.4765   YZZZ      19.7814   ZZZZ    -405.7941
 -----------------------------------------------------------------
 DrvMan is completing analytic gradient of the MP2 energy
 MP2 relaxed dipole moment
            1
    1   0.0357003
    2   0.2019337
    3   1.8999330
	Magnitude:	 1.911 au	 4.857 Debye
 MP2 energy read as -691.118180
 Full Analytical Gradient of MP2 Energy (in au.)
             1             2             3             4             5
    1   -0.00004127   -0.00003894   -0.00027522   -0.00009729   -0.00025341
    2    0.00018310    0.00008555   -0.00012712    0.00008681    0.00024031
    3    0.00004694    0.00007561   -0.00034110   -0.00009662    0.00026103
             6             7             8             9            10
    1    0.00001153    0.00023020    0.00000091    0.00007805    0.00000833
    2    0.00003248    0.00016081   -0.00003217    0.00007619   -0.00024974
    3   -0.00007546    0.00017949    0.00007330   -0.00001662   -0.00020513
            11            12            13            14            15
    1   -0.00009998    0.00047487   -0.00020553    0.00000800   -0.00004403
    2   -0.00002385   -0.00009078    0.00001108   -0.00009334    0.00001618
    3   -0.00013061    0.00060546    0.00000981   -0.00013955    0.00002420
            16            17            18            19            20
    1    0.00005360   -0.00008599    0.00009411   -0.00000521    0.00005606
    2    0.00005785   -0.00024462    0.00005494   -0.00003511   -0.00035576
    3    0.00009631   -0.00004940    0.00007390   -0.00004786   -0.00006895
            21            22            23            24            25
    1    0.00019309   -0.00021840    0.00004278   -0.00004395   -0.00011763
    2    0.00022663   -0.00037037   -0.00006556   -0.00005250   -0.00002680
    3    0.00009697    0.00003368   -0.00000370    0.00001306   -0.00007770
            26            27            28            29            30
    1    0.00002573    0.00001573   -0.00006834    0.00005184    0.00001084
    2    0.00012573    0.00005137    0.00007673    0.00002498    0.00012296
    3    0.00012577    0.00009777   -0.00001177   -0.00000426   -0.00021361
            31            32
    1    0.00020539    0.00003415
    2    0.00007537    0.00005868
    3   -0.00029056   -0.00004039
 Gradient time:  CPU 0.12 s  wall 0.12 s
 Geometry Optimization Parameters
   NAtoms,    NIC,     NZ,  NCons,   NDum,   NFix, NCnnct, MaxDiis
       32     251       0       0       0       0       0       0

 Cartesian Hessian Update
 Hessian Updated using BFGS Update
**WARNING** Hereditary positive definiteness endangered


** GEOMETRY OPTIMIZATION IN DELOCALIZED INTERNAL COORDINATES **
   Searching for a Minimum

   Optimization Cycle:  15

                       Coordinates (Angstroms)
     ATOM                X               Y               Z
      1  C        -1.0415007859   -0.2264669304   -0.2933947381
      2  H        -0.9379086670   -0.3008659980   -1.3871997685
      3  C        -0.3580629754    1.0707454647    0.1415131857
      4  H        -0.4360791658    1.1595130219    1.2368304771
      5  O        -1.0510598587    2.1703140726   -0.4675024353
      6  H        -0.6131685212    2.9865863458   -0.2032170559
      7  C         1.1159737688    1.0919281957   -0.2525764231
      8  H         1.1991094117    1.0242467394   -1.3434194501
      9  H         1.5661410604    2.0459240279    0.0579349331
     10  C         1.8711033191   -0.0833553900    0.3807726268
     11  H         1.8226804271    0.0117526098    1.4762312764
     12  C         3.3166456083   -0.0688638236   -0.0924911129
     13  O         3.6254800607   -0.1449345699   -1.2554542397
     14  C         1.1998937610   -1.4005222106   -0.0284099681
     15  H         1.7099520447   -2.2482199868    0.4455741454
     16  H         1.3138899160   -1.5150740552   -1.1130670395
     17  C        -0.2854102544   -1.4038644459    0.3440564531
     18  H        -0.7254414027   -2.3486333284    0.0139356383
     19  H        -0.3911656812   -1.3662223864    1.4381152248
     20  C        -2.5699240773   -0.2375059469   -0.0208953272
     21  O        -3.2265545355    0.6088057099   -0.9721821058
     22  C        -3.1666823481   -1.6191103921   -0.2766700651
     23  H        -4.2554521200   -1.5189705808   -0.3048455204
     24  H        -2.8337874718   -2.0081929703   -1.2444950707
     25  H        -2.9027585431   -2.3307612917    0.5102626937
     26  C        -2.9146400434    0.2261772141    1.3980727531
     27  H        -2.6631128005    1.2817549396    1.5365303375
     28  H        -2.3902343287   -0.3666279005    2.1564114211
     29  H        -3.9915354572    0.1139385046    1.5557028276
     30  H        -2.7501909840    1.4499177079   -0.9607981496
     31  O         4.2775477731    0.0361944133    0.8688024276
     32  H         3.8481342572    0.0810470839    1.7300853184
   Point Group: c1    Number of degrees of freedom:    90


   Energy is   -691.118179780

 Hessian Updated using BFGS Update
**WARNING** Hereditary positive definiteness endangered

 90 Hessian modes will be used to form the next step
  Hessian Eigenvalues:
    -0.000273    0.004177    0.004909    0.005495    0.006024    0.006860
     0.007219    0.008928    0.014740    0.016227    0.019665    0.020965
     0.036555    0.038264    0.040908    0.043421    0.044913    0.046716
     0.048569    0.048878    0.049449    0.053124    0.054026    0.054442
     0.055524    0.056191    0.057658    0.058104    0.059005    0.061639
     0.065144    0.067443    0.075100    0.080407    0.081241    0.082569
     0.084854    0.091783    0.110227    0.134056    0.148401    0.155407
     0.156557    0.159764    0.159935    0.159973    0.160057    0.160231
     0.160305    0.161138    0.168130    0.172799    0.178020    0.181285
     0.201789    0.213317    0.228411    0.250793    0.268435    0.276349
     0.282657    0.286581    0.287274    0.295026    0.302182    0.310712
     0.336590    0.338127    0.338753    0.339374    0.340157    0.342146
     0.343074    0.343639    0.343799    0.344183    0.345160    0.345468
     0.345792    0.346529    0.348094    0.387171    0.401637    0.409187
     0.519130    0.540389    0.544989    0.548853    0.691642    1.032831
**WARNING** Hessian does not have the Desired Local Structure

 Minimum Search - Taking Simple RFO Step
 Searching for Lamda that Minimizes Along All modes
 Value Taken    Lamda =  -0.00035201
 Calculated Step too Large.  Step scaled by  0.146792
 Step Taken.  Stepsize is  0.300000

                             Maximum     Tolerance    Cnvgd?
         Gradient           0.000953      0.000300      NO
         Displacement       0.136038      0.001200      NO
         Energy change     -0.000031      0.000001      NO


 New Cartesian Coordinates Obtained by Inverse Iteration

 Displacement from previous Coordinates is:  0.519722
 ----------------------------------------------------------------
             Standard Nuclear Orientation (Angstroms)
    I     Atom           X                Y                Z
 ----------------------------------------------------------------
    1      C      -1.0409316384    -0.2244460929    -0.2919190751
    2      H      -0.9367215611    -0.3062360532    -1.3851517494
    3      C      -0.3640953820     1.0802781786     0.1329953904
    4      H      -0.4425590229     1.1766820757     1.2276858043
    5      O      -1.0641451018     2.1711398294    -0.4836857812
    6      H      -0.6286426864     2.9916148983    -0.2286242338
    7      C       1.1094586922     1.1078549347    -0.2620257539
    8      H       1.1942465401     1.0340051152    -1.3520352378
    9      H       1.5540675071     2.0661458458     0.0427244637
   10      C       1.8708870961    -0.0573790310     0.3794703471
   11      H       1.8220037077     0.0442109493     1.4743412443
   12      C       3.3168276970    -0.0469676276    -0.0921364903
   13      O       3.6253628160    -0.0193809286    -1.2574849472
   14      C       1.2071993393    -1.3838324810    -0.0194754045
   15      H       1.7223467382    -2.2256056605     0.4598537644
   16      H       1.3197153082    -1.5048708995    -1.1038517930
   17      C      -0.2781030805    -1.3933812846     0.3537768528
   18      H      -0.7123412902    -2.3432860740     0.0306500511
   19      H      -0.3829705255    -1.3484036750     1.4476130344
   20      C      -2.5697377864    -0.2419743030    -0.0200205568
   21      O      -3.2304852831     0.5946483973    -0.9767764732
   22      C      -3.1592478051    -1.6279049101    -0.2678703092
   23      H      -4.2484802335    -1.5333672014    -0.2978215439
   24      H      -2.8233945673    -2.0213216893    -1.2329327564
   25      H      -2.8926410814    -2.3332293034     0.5238265550
   26      C      -2.9177947311     0.2286888967     1.3958026381
   27      H      -2.6710472042     1.2861891432     1.5278441403
   28      H      -2.3912660795    -0.3570233015     2.1581964982
   29      H      -3.9942990556     0.1125044463     1.5532776996
   30      H      -2.7572274418     1.4375518604    -0.9709040013
   31      O       4.2778212229    -0.0906865881     0.8732852310
   32      H       3.8480762789    -0.1015636227     1.7355856615
 ----------------------------------------------------------------
 Molecular Point Group                 C1    NOp =  1
 Largest Abelian Subgroup              C1    NOp =  1
 Nuclear Repulsion Energy =  1000.6820550046 hartrees
 There are       55 alpha and       55 beta electrons
 Applying Cartesian multipole field
    Component          Value
    ---------          -----
     (2,0,0)        1.00000E-11
     (0,2,0)        2.00000E-11
     (0,0,2)       -3.00000E-11
 Nucleus-field energy     =     0.0000000278 hartrees
 Requested basis set is 6-311++G(d,p)
 There are 174 shells and 434 basis functions
 A cutoff of  1.0D-11 yielded  12918 shell pairs
 There are     79419 function pairs (     84302 Cartesian)
 Smallest overlap matrix eigenvalue = 1.59E-06

 Q-Chem warning in module stvman/mkSTV.C, line 306:

 Overlap eigenvalue is smaller than square root of threshold
 Use THRESH >= 12 to get rid of this warning

 Guess MOs from SCF MO coefficient file

 -----------------------------------------------------------------------
  General SCF calculation program by
  Eric Jon Sundstrom, Paul Horn, Yuezhi Mao, Dmitri Zuev, Alec White,
  David Stuck, Shaama M.S., Shane Yost, Joonho Lee, David Small,
  Daniel Levine, Susi Lehtola, Hugh Burton, Evgeny Epifanovsky
 -----------------------------------------------------------------------
 Hartree-Fock
 A restricted SCF calculation will be
 performed using DIIS
 SCF converges when DIIS error is below 1.0e-08
 ---------------------------------------
  Cycle       Energy         DIIS error
 ---------------------------------------
    1    -688.8030117898      6.17e-04  
    2    -688.8157666923      1.72e-04  
    3    -688.8173335066      3.95e-05  
    4    -688.8174377943      2.01e-05  
    5    -688.8174562737      8.12e-06  
    6    -688.8174625234      2.20e-06  
    7    -688.8174629770      1.02e-06  
    8    -688.8174630433      4.80e-07  
    9    -688.8174630638      1.77e-07  
   10    -688.8174630666      6.22e-08  
   11    -688.8174630669      2.07e-08  
   12    -688.8174630670      6.25e-09  Convergence criterion met
 ---------------------------------------
 SCF time:   CPU 441.59s  wall 442.00s 
 SCF   energy in the final basis set =     -688.8174630670
 Total energy in the final basis set =     -688.8174630670

 Components of the MP2 correlation energy:
        aaaa  correlation energy =        -0.2942888207 au
        abab  correlation energy =        -1.7122008916 au
        bbbb  correlation energy =        -0.2942888207 au
        non-Brillouin singles    =        -0.0000000000 au

 Total  MP2   correlation energy =                    -2.30077853 au
        MP2         total energy =                  -691.11824160 au
  Entering Z-vector solver.
   1         0           1      0.000196    0.000196
   2         0           1      0.000062    0.000062
   3         0           1      0.000020    0.000020
   4         0           1      0.000006    0.000006
   5         0           1      0.000002    0.000002
   6         1           0      0.000000    0.000000    Roots Converged

 --------------------------------------------------------------

                    Orbital Energies (a.u.)
 --------------------------------------------------------------

 Alpha MOs
 -- Occupied --
-20.6232 -20.5848 -20.5530 -20.5320 -11.3968 -11.3038 -11.2861 -11.2753
-11.2507 -11.2503 -11.2427 -11.2395 -11.2165 -11.2114  -1.4686  -1.3921
 -1.3733  -1.3444  -1.1545  -1.0803  -1.0256  -1.0128  -0.9409  -0.9046
 -0.8613  -0.8358  -0.8072  -0.7637  -0.7391  -0.7117  -0.6914  -0.6811
 -0.6509  -0.6473  -0.6335  -0.6194  -0.6143  -0.5947  -0.5933  -0.5728
 -0.5563  -0.5516  -0.5444  -0.5291  -0.5237  -0.5179  -0.5103  -0.5007
 -0.4881  -0.4849  -0.4739  -0.4598  -0.4588  -0.4347  -0.4161
 -- Virtual --
  0.0232   0.0378   0.0430   0.0499   0.0606   0.0650   0.0666   0.0711
  0.0742   0.0858   0.0953   0.0978   0.0987   0.1033   0.1075   0.1081
  0.1195   0.1283   0.1409   0.1462   0.1513   0.1585   0.1596   0.1634
  0.1646   0.1673   0.1756   0.1788   0.1815   0.1867   0.1895   0.1945
  0.1991   0.2036   0.2065   0.2117   0.2134   0.2146   0.2223   0.2258
  0.2295   0.2336   0.2362   0.2394   0.2457   0.2474   0.2560   0.2583
  0.2590   0.2640   0.2677   0.2755   0.2853   0.2912   0.3035   0.3070
  0.3148   0.3176   0.3218   0.3399   0.3441   0.3491   0.3541   0.3569
  0.3635   0.3672   0.3766   0.3802   0.3871   0.3905   0.3965   0.4009
  0.4082   0.4103   0.4129   0.4175   0.4203   0.4247   0.4295   0.4306
  0.4403   0.4431   0.4515   0.4539   0.4565   0.4630   0.4651   0.4696
  0.4728   0.4828   0.4891   0.4955   0.4980   0.5030   0.5119   0.5148
  0.5197   0.5251   0.5330   0.5459   0.5468   0.5673   0.5787   0.5827
  0.6090   0.6193   0.6316   0.6359   0.6432   0.6557   0.6627   0.6735
  0.6999   0.7043   0.7209   0.7324   0.7349   0.7425   0.7583   0.7724
  0.7830   0.7942   0.8005   0.8171   0.8230   0.8364   0.8664   0.8764
  0.8822   0.8911   0.8995   0.9076   0.9115   0.9211   0.9260   0.9347
  0.9383   0.9469   0.9540   0.9591   0.9699   0.9737   0.9788   0.9816
  0.9874   0.9905   0.9974   1.0080   1.0166   1.0226   1.0401   1.0564
  1.0597   1.1082   1.1184   1.1433   1.1503   1.1788   1.2043   1.2122
  1.2440   1.2594   1.2733   1.2858   1.3163   1.3483   1.3648   1.3690
  1.3759   1.4004   1.4070   1.4221   1.4327   1.4436   1.4486   1.4663
  1.4787   1.4935   1.5060   1.5281   1.5324   1.5587   1.5661   1.5705
  1.5797   1.6056   1.6141   1.6410   1.6868   1.7020   1.7083   1.7239
  1.7315   1.7444   1.7512   1.7636   1.7750   1.7813   1.7972   1.8153
  1.8250   1.8283   1.8438   1.8539   1.8572   1.8735   1.8768   1.8862
  1.8950   1.9025   1.9130   1.9171   1.9318   1.9381   1.9468   1.9539
  1.9700   1.9829   1.9960   2.0071   2.0153   2.0411   2.0457   2.0549
  2.0726   2.0811   2.0955   2.0962   2.1092   2.1163   2.1271   2.1466
  2.1730   2.1763   2.1949   2.2206   2.2297   2.2474   2.2547   2.2602
  2.2895   2.3057   2.3264   2.3488   2.3527   2.3673   2.3992   2.4005
  2.4237   2.4464   2.4594   2.4928   2.4981   2.5114   2.5354   2.5465
  2.5575   2.5818   2.6017   2.6287   2.6451   2.6526   2.6601   2.6820
  2.7103   2.7340   2.7554   2.7888   2.8126   2.8377   2.8536   2.8705
  2.8763   2.8844   2.9022   2.9075   2.9269   2.9356   2.9609   2.9643
  2.9790   2.9942   2.9986   3.0129   3.0312   3.0437   3.0558   3.0716
  3.0844   3.1134   3.1293   3.1375   3.1521   3.1772   3.2071   3.2198
  3.2487   3.2538   3.2565   3.2840   3.3141   3.3187   3.3493   3.3743
  3.3945   3.4028   3.4120   3.4442   3.4681   3.4743   3.4903   3.5093
  3.5223   3.5531   3.5545   3.5618   3.5807   3.6072   3.6354   3.6495
  3.6701   3.7052   3.7210   3.7776   3.7886   3.8238   3.8853   3.9156
  3.9636   4.0388   4.0878   4.1886   4.1957   4.2050   4.2283   4.2406
  4.2632   4.2665   4.2963   4.3374   4.3576   4.3839   4.4739   4.4806
  4.5138   4.5552   4.6035   4.6350   4.6648   4.6979   4.7407   4.7890
  4.8339   5.5594   5.6466   5.6903   5.7529   5.7593   5.9482   6.0284
  6.0612   6.1507   6.2316   6.3069   6.4432  24.9237  24.9537  24.9616
 25.0088  25.0324  25.0865  25.1019  25.1196  25.1550  25.1655  51.5777
 51.6460  51.7209  51.7485
 --------------------------------------------------------------

          Ground-State Mulliken Net Atomic Charges

     Atom                 Charge (a.u.)
  ----------------------------------------
      1 C                     0.528840
      2 H                     0.315838
      3 C                    -0.482800
      4 H                     0.232319
      5 O                    -0.210562
      6 H                     0.253553
      7 C                    -0.856128
      8 H                     0.282059
      9 H                     0.168898
     10 C                     0.692760
     11 H                     0.160153
     12 C                    -0.537616
     13 O                    -0.195397
     14 C                    -0.765815
     15 H                     0.193611
     16 H                     0.234906
     17 C                    -0.500994
     18 H                     0.176264
     19 H                     0.201675
     20 C                    -0.091106
     21 O                    -0.147106
     22 C                    -0.623523
     23 H                     0.198616
     24 H                     0.174847
     25 H                     0.172095
     26 C                    -0.590978
     27 H                     0.201235
     28 H                     0.154188
     29 H                     0.185478
     30 H                     0.306833
     31 O                    -0.080048
     32 H                     0.247904
  ----------------------------------------
  Sum of atomic charges =     0.000000

 -----------------------------------------------------------------
                    Cartesian Multipole Moments
 -----------------------------------------------------------------
    Charge (ESU x 10^10)
                 0.0000
    Dipole Moment (Debye)
         X       0.0977      Y       0.3330      Z       4.8283
       Tot       4.8408
    Quadrupole Moments (Debye-Ang)
        XX    -117.2876     XY       2.8799     YY     -79.9736
        XZ       5.8629     YZ       1.5039     ZZ     -89.1459
    Octopole Moments (Debye-Ang^2)
       XXX     -42.4417    XXY      -7.1344    XYY       6.9118
       YYY      31.1363    XXZ      55.0602    XYZ      -2.7851
       YYZ      -0.2504    XZZ      17.1540    YZZ      -0.9439
       ZZZ      12.3199
    Hexadecapole Moments (Debye-Ang^3)
      XXXX   -4017.1865   XXXY      20.4343   XXYY    -683.2714
      XYYY     -34.8334   YYYY    -655.3400   XXXZ      62.2575
      XXYZ      10.8489   XYYZ       5.1073   YYYZ      24.8809
      XXZZ    -651.6144   XYZZ      -5.7159   YYZZ    -194.8323
      XZZZ      53.4582   YZZZ      24.9765   ZZZZ    -406.7845
 -----------------------------------------------------------------
 DrvMan is completing analytic gradient of the MP2 energy
 MP2 relaxed dipole moment
            1
    1   0.0384313
    2   0.1310309
    3   1.8996173
	Magnitude:	 1.905 au	 4.841 Debye
 MP2 energy read as -691.118242
 Full Analytical Gradient of MP2 Energy (in au.)
             1             2             3             4             5
    1   -0.00009185   -0.00002923   -0.00015861   -0.00008440   -0.00016923
    2   -0.00002514    0.00008891    0.00006660    0.00007680    0.00025184
    3    0.00011461    0.00008293   -0.00029390   -0.00008271    0.00023167
             6             7             8             9            10
    1    0.00001537    0.00033738    0.00001232    0.00001014    0.00008895
    2    0.00004613    0.00053022   -0.00005557    0.00011989   -0.00011101
    3   -0.00006492   -0.00000588    0.00007618   -0.00000154   -0.00024199
            11            12            13            14            15
    1   -0.00012878    0.00063434   -0.00034434   -0.00004824   -0.00005819
    2   -0.00009256   -0.00005432   -0.00006100   -0.00030312   -0.00003813
    3   -0.00013854    0.00094310   -0.00013186   -0.00014036    0.00004203
            16            17            18            19            20
    1    0.00004542   -0.00009705    0.00014041    0.00000375    0.00008714
    2    0.00009577   -0.00044183    0.00002901   -0.00003846   -0.00032915
    3    0.00010974   -0.00004492    0.00008700   -0.00005565   -0.00011419
            21            22            23            24            25
    1    0.00007496   -0.00026609    0.00002956   -0.00004091   -0.00011917
    2    0.00014289   -0.00023254   -0.00006274   -0.00004886    0.00002159
    3    0.00009093    0.00000103   -0.00001063    0.00000665   -0.00008064
            26            27            28            29            30
    1   -0.00002579    0.00001379   -0.00007155    0.00004686    0.00006621
    2    0.00012141    0.00003747    0.00007056    0.00002634   -0.00000226
    3    0.00011666    0.00008349   -0.00001015    0.00000233   -0.00013398
            31            32
    1    0.00012389    0.00000295
    2    0.00010980    0.00006149
    3   -0.00042431   -0.00001219
 Gradient time:  CPU 0.11 s  wall 0.11 s
 Geometry Optimization Parameters
   NAtoms,    NIC,     NZ,  NCons,   NDum,   NFix, NCnnct, MaxDiis
       32     251       0       0       0       0       0       0

 Cartesian Hessian Update
 Hessian Updated using BFGS Update
**WARNING** Hereditary positive definiteness endangered


** GEOMETRY OPTIMIZATION IN DELOCALIZED INTERNAL COORDINATES **
   Searching for a Minimum

   Optimization Cycle:  16

                       Coordinates (Angstroms)
     ATOM                X               Y               Z
      1  C        -1.0409316384   -0.2244460929   -0.2919190751
      2  H        -0.9367215611   -0.3062360532   -1.3851517494
      3  C        -0.3640953820    1.0802781786    0.1329953904
      4  H        -0.4425590229    1.1766820757    1.2276858043
      5  O        -1.0641451018    2.1711398294   -0.4836857812
      6  H        -0.6286426864    2.9916148983   -0.2286242338
      7  C         1.1094586922    1.1078549347   -0.2620257539
      8  H         1.1942465401    1.0340051152   -1.3520352378
      9  H         1.5540675071    2.0661458458    0.0427244637
     10  C         1.8708870961   -0.0573790310    0.3794703471
     11  H         1.8220037077    0.0442109493    1.4743412443
     12  C         3.3168276970   -0.0469676276   -0.0921364903
     13  O         3.6253628160   -0.0193809286   -1.2574849472
     14  C         1.2071993393   -1.3838324810   -0.0194754045
     15  H         1.7223467382   -2.2256056605    0.4598537644
     16  H         1.3197153082   -1.5048708995   -1.1038517930
     17  C        -0.2781030805   -1.3933812846    0.3537768528
     18  H        -0.7123412902   -2.3432860740    0.0306500511
     19  H        -0.3829705255   -1.3484036750    1.4476130344
     20  C        -2.5697377864   -0.2419743030   -0.0200205568
     21  O        -3.2304852831    0.5946483973   -0.9767764732
     22  C        -3.1592478051   -1.6279049101   -0.2678703092
     23  H        -4.2484802335   -1.5333672014   -0.2978215439
     24  H        -2.8233945673   -2.0213216893   -1.2329327564
     25  H        -2.8926410814   -2.3332293034    0.5238265550
     26  C        -2.9177947311    0.2286888967    1.3958026381
     27  H        -2.6710472042    1.2861891432    1.5278441403
     28  H        -2.3912660795   -0.3570233015    2.1581964982
     29  H        -3.9942990556    0.1125044463    1.5532776996
     30  H        -2.7572274418    1.4375518604   -0.9709040013
     31  O         4.2778212229   -0.0906865881    0.8732852310
     32  H         3.8480762789   -0.1015636227    1.7355856615
   Point Group: c1    Number of degrees of freedom:    90


   Energy is   -691.118241600

 Hessian Updated using BFGS Update
**WARNING** Hereditary positive definiteness endangered

 90 Hessian modes will be used to form the next step
  Hessian Eigenvalues:
    -0.000236    0.004169    0.004905    0.005478    0.005873    0.006736
     0.007216    0.008920    0.014745    0.016134    0.019327    0.020974
     0.035786    0.038264    0.040419    0.043293    0.044904    0.046101
     0.048486    0.048614    0.049241    0.053131    0.054027    0.054437
     0.055063    0.055741    0.057652    0.058097    0.059003    0.061482
     0.064816    0.067391    0.073980    0.079873    0.081228    0.082557
     0.084613    0.090797    0.110178    0.134025    0.140053    0.154595
     0.156332    0.159642    0.159919    0.159943    0.160056    0.160233
     0.160292    0.160875    0.165312    0.169258    0.176421    0.180796
     0.202110    0.210251    0.227569    0.247956    0.268312    0.275777
     0.276745    0.285277    0.287271    0.295036    0.302171    0.310643
     0.336566    0.338069    0.338724    0.339374    0.340155    0.342134
     0.342975    0.343615    0.343769    0.344183    0.345158    0.345461
     0.345790    0.346480    0.348021    0.387188    0.399961    0.407783
     0.517053    0.539564    0.544956    0.548851    0.687114    1.032166
**WARNING** Hessian does not have the Desired Local Structure

 Minimum Search - Taking Simple RFO Step
 Searching for Lamda that Minimizes Along All modes
 Value Taken    Lamda =  -0.00039391
 Calculated Step too Large.  Step scaled by  0.196139
 Step Taken.  Stepsize is  0.300000

                             Maximum     Tolerance    Cnvgd?
         Gradient           0.000991      0.000300      NO
         Displacement       0.139819      0.001200      NO
         Energy change     -0.000062      0.000001      NO


 New Cartesian Coordinates Obtained by Inverse Iteration

 Displacement from previous Coordinates is:  0.526948
 ----------------------------------------------------------------
             Standard Nuclear Orientation (Angstroms)
    I     Atom           X                Y                Z
 ----------------------------------------------------------------
    1      C      -1.0409414422    -0.2207088756    -0.2930714389
    2      H      -0.9369534641    -0.3095690196    -1.3858189994
    3      C      -0.3706441005     1.0899804551     0.1229214353
    4      H      -0.4517173658     1.1939722610     1.2167177491
    5      O      -1.0770355164     2.1719353217    -0.5025693094
    6      H      -0.6473153740     2.9969272381    -0.2524403807
    7      C       1.1036303515     1.1225438064    -0.2701232614
    8      H       1.1915466437     1.0439378032    -1.3592700527
    9      H       1.5437605676     2.0842052746     0.0297212809
   10      C       1.8702954628    -0.0323615793     0.3790716108
   11      H       1.8190588254     0.0742549906     1.4734766031
   12      C       3.3186685167    -0.0272049414    -0.0858694337
   13      O       3.6381513069     0.1041132525    -1.2411864551
   14      C       1.2141686797    -1.3658012544    -0.0132495916
   15      H       1.7337826347    -2.2023142717     0.4703948297
   16      H       1.3259305835    -1.4921255252    -1.0974473727
   17      C      -0.2711897309    -1.3806253132     0.3603807035
   18      H      -0.7005171364    -2.3349576597     0.0437548293
   19      H      -0.3755052509    -1.3286940026     1.4539595952
   20      C      -2.5692818571    -0.2459983833    -0.0192062535
   21      O      -3.2364125779     0.5799063522    -0.9811844966
   22      C      -3.1488824917    -1.6383639212    -0.2557767722
   23      H      -4.2387976284    -1.5521072033    -0.2847725930
   24      H      -2.8116136461    -2.0363924757    -1.2184458242
   25      H      -2.8759973926    -2.3361306159     0.5405712693
   26      C      -2.9182213805     0.2326375306     1.3937408634
   27      H      -2.6782388529     1.2926783599     1.5177124260
   28      H      -2.3864956149    -0.3439646326     2.1594631304
   29      H      -3.9936680417     0.1103891475     1.5537882361
   30      H      -2.7697387373     1.4266659552    -0.9827053069
   31      O       4.2684314158    -0.2213105757     0.8720813265
   32      H       3.8336239999    -0.2848636547     1.7295949229
 ----------------------------------------------------------------
 Molecular Point Group                 C1    NOp =  1
 Largest Abelian Subgroup              C1    NOp =  1
 Nuclear Repulsion Energy =  1000.6575423905 hartrees
 There are       55 alpha and       55 beta electrons
 Applying Cartesian multipole field
    Component          Value
    ---------          -----
     (2,0,0)        1.00000E-11
     (0,2,0)        2.00000E-11
     (0,0,2)       -3.00000E-11
 Nucleus-field energy     =     0.0000000279 hartrees
 Requested basis set is 6-311++G(d,p)
 There are 174 shells and 434 basis functions
 A cutoff of  1.0D-11 yielded  12919 shell pairs
 There are     79420 function pairs (     84305 Cartesian)
 Smallest overlap matrix eigenvalue = 1.59E-06

 Q-Chem warning in module stvman/mkSTV.C, line 306:

 Overlap eigenvalue is smaller than square root of threshold
 Use THRESH >= 12 to get rid of this warning

 Guess MOs from SCF MO coefficient file

 -----------------------------------------------------------------------
  General SCF calculation program by
  Eric Jon Sundstrom, Paul Horn, Yuezhi Mao, Dmitri Zuev, Alec White,
  David Stuck, Shaama M.S., Shane Yost, Joonho Lee, David Small,
  Daniel Levine, Susi Lehtola, Hugh Burton, Evgeny Epifanovsky
 -----------------------------------------------------------------------
 Hartree-Fock
 A restricted SCF calculation will be
 performed using DIIS
 SCF converges when DIIS error is below 1.0e-08
 ---------------------------------------
  Cycle       Energy         DIIS error
 ---------------------------------------
    1    -688.8029040770      6.24e-04  
    2    -688.8158922225      1.74e-04  
    3    -688.8174851934      4.33e-05  
    4    -688.8175905488      2.33e-05  
    5    -688.8176147084      8.20e-06  
    6    -688.8176214544      2.24e-06  
    7    -688.8176219260      1.06e-06  
    8    -688.8176219985      4.84e-07  
    9    -688.8176220196      1.82e-07  
   10    -688.8176220226      6.68e-08  
   11    -688.8176220228      2.20e-08  
   12    -688.8176220229      7.09e-09  Convergence criterion met
 ---------------------------------------
 SCF time:   CPU 451.27s  wall 452.00s 
 SCF   energy in the final basis set =     -688.8176220229
 Total energy in the final basis set =     -688.8176220229

 Components of the MP2 correlation energy:
        aaaa  correlation energy =        -0.2942732309 au
        abab  correlation energy =        -1.7121503197 au
        bbbb  correlation energy =        -0.2942732309 au
        non-Brillouin singles    =        -0.0000000000 au

 Total  MP2   correlation energy =                    -2.30069678 au
        MP2         total energy =                  -691.11831880 au
  Entering Z-vector solver.
   1         0           1      0.000195    0.000195
   2         0           1      0.000061    0.000061
   3         0           1      0.000020    0.000020
   4         0           1      0.000006    0.000006
   5         0           1      0.000002    0.000002
   6         1           0      0.000000    0.000000    Roots Converged

 --------------------------------------------------------------

                    Orbital Energies (a.u.)
 --------------------------------------------------------------

 Alpha MOs
 -- Occupied --
-20.6230 -20.5843 -20.5531 -20.5321 -11.3967 -11.3034 -11.2863 -11.2753
-11.2518 -11.2493 -11.2433 -11.2395 -11.2166 -11.2116  -1.4685  -1.3916
 -1.3732  -1.3443  -1.1547  -1.0805  -1.0256  -1.0129  -0.9410  -0.9047
 -0.8611  -0.8359  -0.8074  -0.7637  -0.7390  -0.7113  -0.6914  -0.6811
 -0.6521  -0.6454  -0.6352  -0.6198  -0.6130  -0.5950  -0.5930  -0.5725
 -0.5560  -0.5512  -0.5447  -0.5298  -0.5245  -0.5176  -0.5103  -0.5008
 -0.4881  -0.4853  -0.4739  -0.4599  -0.4585  -0.4347  -0.4162
 -- Virtual --
  0.0235   0.0377   0.0430   0.0499   0.0608   0.0646   0.0664   0.0712
  0.0743   0.0862   0.0947   0.0976   0.0987   0.1034   0.1073   0.1076
  0.1200   0.1287   0.1398   0.1452   0.1508   0.1583   0.1599   0.1629
  0.1641   0.1669   0.1765   0.1793   0.1822   0.1860   0.1897   0.1941
  0.1990   0.2036   0.2070   0.2116   0.2139   0.2155   0.2234   0.2264
  0.2305   0.2333   0.2358   0.2394   0.2453   0.2473   0.2557   0.2582
  0.2590   0.2633   0.2679   0.2763   0.2856   0.2920   0.3037   0.3066
  0.3148   0.3183   0.3223   0.3395   0.3438   0.3502   0.3557   0.3561
  0.3625   0.3670   0.3765   0.3789   0.3872   0.3905   0.3968   0.4003
  0.4052   0.4094   0.4130   0.4170   0.4201   0.4253   0.4275   0.4296
  0.4399   0.4436   0.4517   0.4540   0.4562   0.4620   0.4669   0.4714
  0.4732   0.4828   0.4888   0.4948   0.4975   0.5046   0.5101   0.5139
  0.5200   0.5244   0.5339   0.5454   0.5459   0.5656   0.5784   0.5811
  0.6075   0.6154   0.6332   0.6341   0.6433   0.6553   0.6644   0.6737
  0.7011   0.7041   0.7212   0.7308   0.7347   0.7423   0.7576   0.7751
  0.7841   0.7959   0.8034   0.8170   0.8241   0.8373   0.8670   0.8777
  0.8805   0.8917   0.8999   0.9067   0.9093   0.9201   0.9275   0.9355
  0.9381   0.9467   0.9529   0.9594   0.9703   0.9731   0.9793   0.9824
  0.9876   0.9918   0.9971   1.0077   1.0165   1.0223   1.0393   1.0550
  1.0625   1.1130   1.1191   1.1428   1.1483   1.1809   1.2040   1.2113
  1.2429   1.2596   1.2696   1.2874   1.3136   1.3480   1.3641   1.3693
  1.3753   1.3992   1.4080   1.4230   1.4303   1.4426   1.4461   1.4662
  1.4793   1.4954   1.5129   1.5277   1.5307   1.5602   1.5618   1.5694
  1.5815   1.6058   1.6135   1.6419   1.6873   1.6982   1.7077   1.7262
  1.7292   1.7497   1.7528   1.7642   1.7754   1.7807   1.7975   1.8150
  1.8228   1.8280   1.8448   1.8523   1.8564   1.8691   1.8780   1.8849
  1.8963   1.9006   1.9115   1.9195   1.9328   1.9382   1.9472   1.9523
  1.9686   1.9845   1.9928   2.0054   2.0147   2.0401   2.0455   2.0595
  2.0735   2.0759   2.0946   2.1022   2.1089   2.1206   2.1270   2.1502
  2.1682   2.1745   2.1919   2.2233   2.2316   2.2458   2.2563   2.2597
  2.2891   2.3087   2.3271   2.3492   2.3559   2.3673   2.4000   2.4012
  2.4219   2.4445   2.4581   2.4914   2.4977   2.5118   2.5344   2.5465
  2.5574   2.5808   2.5964   2.6293   2.6485   2.6555   2.6603   2.6828
  2.7106   2.7335   2.7560   2.7893   2.8111   2.8373   2.8534   2.8701
  2.8784   2.8862   2.9023   2.9082   2.9338   2.9371   2.9615   2.9648
  2.9788   2.9941   2.9987   3.0116   3.0324   3.0463   3.0581   3.0720
  3.0828   3.1140   3.1282   3.1377   3.1525   3.1793   3.2033   3.2137
  3.2437   3.2518   3.2632   3.2846   3.3090   3.3156   3.3498   3.3745
  3.3934   3.4028   3.4119   3.4443   3.4656   3.4742   3.4880   3.5094
  3.5246   3.5530   3.5533   3.5650   3.5825   3.6076   3.6343   3.6500
  3.6698   3.7039   3.7202   3.7765   3.7887   3.8238   3.8847   3.9166
  3.9636   4.0385   4.0866   4.1885   4.1959   4.2049   4.2283   4.2408
  4.2630   4.2660   4.2969   4.3376   4.3581   4.3841   4.4731   4.4814
  4.5086   4.5560   4.6034   4.6329   4.6637   4.7015   4.7411   4.7899
  4.8340   5.5550   5.6499   5.6906   5.7527   5.7596   5.9462   6.0285
  6.0601   6.1520   6.2321   6.3064   6.4424  24.9234  24.9548  24.9612
 25.0088  25.0320  25.0865  25.1014  25.1202  25.1546  25.1653  51.5781
 51.6461  51.7204  51.7451
 --------------------------------------------------------------

          Ground-State Mulliken Net Atomic Charges

     Atom                 Charge (a.u.)
  ----------------------------------------
      1 C                     0.537391
      2 H                     0.315812
      3 C                    -0.508802
      4 H                     0.232876
      5 O                    -0.211661
      6 H                     0.253469
      7 C                    -0.867323
      8 H                     0.284233
      9 H                     0.172351
     10 C                     0.661357
     11 H                     0.161087
     12 C                    -0.495144
     13 O                    -0.196883
     14 C                    -0.733379
     15 H                     0.190093
     16 H                     0.231979
     17 C                    -0.508674
     18 H                     0.176883
     19 H                     0.203432
     20 C                    -0.090217
     21 O                    -0.147634
     22 C                    -0.626886
     23 H                     0.198021
     24 H                     0.175278
     25 H                     0.172217
     26 C                    -0.588265
     27 H                     0.200711
     28 H                     0.153156
     29 H                     0.186199
     30 H                     0.306763
     31 O                    -0.093195
     32 H                     0.254754
  ----------------------------------------
  Sum of atomic charges =     0.000000

 -----------------------------------------------------------------
                    Cartesian Multipole Moments
 -----------------------------------------------------------------
    Charge (ESU x 10^10)
                 0.0000
    Dipole Moment (Debye)
         X       0.0636      Y       0.1630      Z       4.8028
       Tot       4.8060
    Quadrupole Moments (Debye-Ang)
        XX    -117.5082     XY       2.1315     YY     -79.9125
        XZ       5.7317     YZ       1.4741     ZZ     -89.1073
    Octopole Moments (Debye-Ang^2)
       XXX     -43.0967    XXY      -8.7642    XYY       6.5747
       YYY      30.6561    XXZ      54.8024    XYZ      -2.4736
       YYZ      -0.2576    XZZ      17.2895    YZZ      -2.5993
       ZZZ      12.0597
    Hexadecapole Moments (Debye-Ang^3)
      XXXX   -4022.2837   XXXY      17.6215   XXYY    -683.2247
      XYYY     -33.6219   YYYY    -656.5303   XXXZ      59.6408
      XXYZ      13.3323   XYYZ       5.8175   YYYZ      30.8114
      XXZZ    -651.7752   XYZZ     -10.6300   YYZZ    -194.6433
      XZZZ      51.3919   YZZZ      30.1565   ZZZZ    -405.8795
 -----------------------------------------------------------------
 DrvMan is completing analytic gradient of the MP2 energy
 MP2 relaxed dipole moment
            1
    1   0.0250312
    2   0.0641266
    3   1.8895580
	Magnitude:	 1.891 au	 4.806 Debye
 MP2 energy read as -691.118319
 Full Analytical Gradient of MP2 Energy (in au.)
             1             2             3             4             5
    1   -0.00047281   -0.00001030    0.00009063   -0.00012975   -0.00027380
    2    0.00006111    0.00006982   -0.00001552    0.00006644    0.00023576
    3    0.00001817    0.00004646   -0.00022826   -0.00008777    0.00017633
             6             7             8             9            10
    1   -0.00003638    0.00041039    0.00004888    0.00008521   -0.00006235
    2    0.00000971    0.00018213   -0.00006419    0.00002641    0.00011965
    3   -0.00005317    0.00003380    0.00012317    0.00004038   -0.00028065
            11            12            13            14            15
    1   -0.00020121    0.00084054   -0.00030672    0.00005084   -0.00000897
    2   -0.00008162   -0.00013697   -0.00012249   -0.00023848    0.00008035
    3   -0.00011848    0.00116193   -0.00015815   -0.00024044    0.00006886
            16            17            18            19            20
    1    0.00003278   -0.00001064    0.00006040   -0.00001278   -0.00023296
    2    0.00009471   -0.00021851    0.00007142   -0.00003228   -0.00049898
    3    0.00004587    0.00007034    0.00004607   -0.00004481   -0.00005363
            21            22            23            24            25
    1    0.00019096   -0.00015439    0.00006811   -0.00003679   -0.00010305
    2    0.00036784   -0.00047649   -0.00004834   -0.00005044   -0.00008833
    3    0.00005743    0.00009677   -0.00000112    0.00002046   -0.00006837
            26            27            28            29            30
    1    0.00000885    0.00002227   -0.00005534    0.00005209   -0.00006778
    2    0.00012595    0.00005685    0.00007071    0.00002534    0.00025746
    3    0.00015566    0.00009722   -0.00001675   -0.00001053   -0.00029509
            31            32
    1    0.00017055    0.00004350
    2    0.00002952    0.00012147
    3   -0.00053746   -0.00006425
 Gradient time:  CPU 0.11 s  wall 0.11 s
 Geometry Optimization Parameters
   NAtoms,    NIC,     NZ,  NCons,   NDum,   NFix, NCnnct, MaxDiis
       32     251       0       0       0       0       0       0

 Cartesian Hessian Update
 Hessian Updated using BFGS Update


** GEOMETRY OPTIMIZATION IN DELOCALIZED INTERNAL COORDINATES **
   Searching for a Minimum

   Optimization Cycle:  17

                       Coordinates (Angstroms)
     ATOM                X               Y               Z
      1  C        -1.0409414422   -0.2207088756   -0.2930714389
      2  H        -0.9369534641   -0.3095690196   -1.3858189994
      3  C        -0.3706441005    1.0899804551    0.1229214353
      4  H        -0.4517173658    1.1939722610    1.2167177491
      5  O        -1.0770355164    2.1719353217   -0.5025693094
      6  H        -0.6473153740    2.9969272381   -0.2524403807
      7  C         1.1036303515    1.1225438064   -0.2701232614
      8  H         1.1915466437    1.0439378032   -1.3592700527
      9  H         1.5437605676    2.0842052746    0.0297212809
     10  C         1.8702954628   -0.0323615793    0.3790716108
     11  H         1.8190588254    0.0742549906    1.4734766031
     12  C         3.3186685167   -0.0272049414   -0.0858694337
     13  O         3.6381513069    0.1041132525   -1.2411864551
     14  C         1.2141686797   -1.3658012544   -0.0132495916
     15  H         1.7337826347   -2.2023142717    0.4703948297
     16  H         1.3259305835   -1.4921255252   -1.0974473727
     17  C        -0.2711897309   -1.3806253132    0.3603807035
     18  H        -0.7005171364   -2.3349576597    0.0437548293
     19  H        -0.3755052509   -1.3286940026    1.4539595952
     20  C        -2.5692818571   -0.2459983833   -0.0192062535
     21  O        -3.2364125779    0.5799063522   -0.9811844966
     22  C        -3.1488824917   -1.6383639212   -0.2557767722
     23  H        -4.2387976284   -1.5521072033   -0.2847725930
     24  H        -2.8116136461   -2.0363924757   -1.2184458242
     25  H        -2.8759973926   -2.3361306159    0.5405712693
     26  C        -2.9182213805    0.2326375306    1.3937408634
     27  H        -2.6782388529    1.2926783599    1.5177124260
     28  H        -2.3864956149   -0.3439646326    2.1594631304
     29  H        -3.9936680417    0.1103891475    1.5537882361
     30  H        -2.7697387373    1.4266659552   -0.9827053069
     31  O         4.2684314158   -0.2213105757    0.8720813265
     32  H         3.8336239999   -0.2848636547    1.7295949229
   Point Group: c1    Number of degrees of freedom:    90


   Energy is   -691.118318804

 Hessian Updated using BFGS Update

 90 Hessian modes will be used to form the next step
  Hessian Eigenvalues:
     0.000035    0.004178    0.004906    0.005614    0.006508    0.006858
     0.007271    0.008932    0.014775    0.017239    0.019624    0.021009
     0.036258    0.038280    0.041394    0.044089    0.045133    0.046157
     0.048528    0.049209    0.051413    0.053192    0.054028    0.054447
     0.055663    0.055936    0.057674    0.058956    0.059233    0.061557
     0.065484    0.069223    0.076212    0.080505    0.081705    0.082859
     0.086134    0.091856    0.110179    0.134269    0.148613    0.156289
     0.157408    0.159762    0.159936    0.159962    0.160061    0.160248
     0.160299    0.161814    0.168513    0.175774    0.180822    0.196453
     0.206341    0.221645    0.240919    0.255252    0.268350    0.276057
     0.284502    0.287188    0.294731    0.302128    0.304014    0.321625
     0.336641    0.338101    0.338734    0.340018    0.340643    0.342274
     0.343014    0.343668    0.344182    0.344923    0.345220    0.345463
     0.345795    0.347515    0.349057    0.388889    0.406732    0.430271
     0.518927    0.540991    0.545929    0.549862    0.711223    1.032219
**WARNING** Magnitude of eigenvalue   1 too small.  Replaced by     0.000100

 Minimum Search - Taking Simple RFO Step
 Searching for Lamda that Minimizes Along All modes
 Value Taken    Lamda =  -0.00021117
 Calculated Step too Large.  Step scaled by  0.388857
 Step Taken.  Stepsize is  0.300000

                             Maximum     Tolerance    Cnvgd?
         Gradient           0.001332      0.000300      NO
         Displacement       0.135145      0.001200      NO
         Energy change     -0.000077      0.000001      NO


 New Cartesian Coordinates Obtained by Inverse Iteration

 Displacement from previous Coordinates is:  0.527283
 ----------------------------------------------------------------
             Standard Nuclear Orientation (Angstroms)
    I     Atom           X                Y                Z
 ----------------------------------------------------------------
    1      C      -1.0398197969    -0.2177201731    -0.2927976216
    2      H      -0.9357136280    -0.3141437891    -1.3849419692
    3      C      -0.3761484995     1.0994454325     0.1135051596
    4      H      -0.4586631489     1.2113181000     1.2064596074
    5      O      -1.0885543499     2.1722330178    -0.5209543332
    6      H      -0.6637220383     3.0015434090    -0.2768333771
    7      C       1.0980736220     1.1372796430    -0.2789875735
    8      H       1.1881007962     1.0532832681    -1.3673145162
    9      H       1.5335007772     2.1026177201     0.0149528545
   10      C       1.8695425161    -0.0072961680     0.3786750915
   11      H       1.8162869721     0.1052089290     1.4725730488
   12      C       3.3204092862    -0.0062183632    -0.0775291660
   13      O       3.6583790217     0.2273378586    -1.2112636396
   14      C       1.2215235224    -1.3487223627    -0.0052103425
   15      H       1.7457319586    -2.1795708174     0.4832782751
   16      H       1.3322893432    -1.4818079946    -1.0890419243
   17      C      -0.2638137450    -1.3688423532     0.3687725423
   18      H      -0.6881449379    -2.3277372944     0.0590589097
   19      H      -0.3674956068    -1.3094231829     1.4620300898
   20      C      -2.5678623362    -0.2499075833    -0.0178263202
   21      O      -3.2405490491     0.5654753412    -0.9846622091
   22      C      -3.1384314624    -1.6472751645    -0.2450835134
   23      H      -4.2289210845    -1.5683261237    -0.2741136622
   24      H      -2.7989247965    -2.0492706554    -1.2053213644
   25      H      -2.8605680276    -2.3380053285     0.5557196704
   26      C      -2.9187013378     0.2354737218     1.3921822468
   27      H      -2.6853293330     1.2978030941     1.5088216017
   28      H      -2.3824211831    -0.3326571181     2.1610906681
   29      H      -3.9932040379     0.1073168307     1.5540532743
   30      H      -2.7787801566     1.4149311904    -0.9917911846
   31      O       4.2491549997    -0.3467759540     0.8600880892
   32      H       3.8046571265    -0.4669132868     1.7066248575
 ----------------------------------------------------------------
 Molecular Point Group                 C1    NOp =  1
 Largest Abelian Subgroup              C1    NOp =  1
 Nuclear Repulsion Energy =  1000.7461503672 hartrees
 There are       55 alpha and       55 beta electrons
 Applying Cartesian multipole field
    Component          Value
    ---------          -----
     (2,0,0)        1.00000E-11
     (0,2,0)        2.00000E-11
     (0,0,2)       -3.00000E-11
 Nucleus-field energy     =     0.0000000280 hartrees
 Requested basis set is 6-311++G(d,p)
 There are 174 shells and 434 basis functions
 A cutoff of  1.0D-11 yielded  12920 shell pairs
 There are     79425 function pairs (     84313 Cartesian)
 Smallest overlap matrix eigenvalue = 1.59E-06

 Q-Chem warning in module stvman/mkSTV.C, line 306:

 Overlap eigenvalue is smaller than square root of threshold
 Use THRESH >= 12 to get rid of this warning

 Guess MOs from SCF MO coefficient file

 -----------------------------------------------------------------------
  General SCF calculation program by
  Eric Jon Sundstrom, Paul Horn, Yuezhi Mao, Dmitri Zuev, Alec White,
  David Stuck, Shaama M.S., Shane Yost, Joonho Lee, David Small,
  Daniel Levine, Susi Lehtola, Hugh Burton, Evgeny Epifanovsky
 -----------------------------------------------------------------------
 Hartree-Fock
 A restricted SCF calculation will be
 performed using DIIS
 SCF converges when DIIS error is below 1.0e-08
 ---------------------------------------
  Cycle       Energy         DIIS error
 ---------------------------------------
    1    -688.8029832351      6.27e-04  
    2    -688.8160636330      1.75e-04  
    3    -688.8176608011      4.68e-05  
    4    -688.8177679127      2.48e-05  
    5    -688.8177959885      8.19e-06  
    6    -688.8178026569      2.53e-06  
    7    -688.8178031155      1.33e-06  
    8    -688.8178032222      4.89e-07  
    9    -688.8178032461      1.98e-07  
   10    -688.8178032498      7.03e-08  
   11    -688.8178032501      2.28e-08  
   12    -688.8178032502      7.91e-09  Convergence criterion met
 ---------------------------------------
 SCF time:   CPU 454.09s  wall 454.00s 
 SCF   energy in the final basis set =     -688.8178032502
 Total energy in the final basis set =     -688.8178032502

 Components of the MP2 correlation energy:
        aaaa  correlation energy =        -0.2942569547 au
        abab  correlation energy =        -1.7120717209 au
        bbbb  correlation energy =        -0.2942569547 au
        non-Brillouin singles    =        -0.0000000000 au

 Total  MP2   correlation energy =                    -2.30058563 au
        MP2         total energy =                  -691.11838888 au
  Entering Z-vector solver.
   1         0           1      0.000195    0.000195
   2         0           1      0.000061    0.000061
   3         0           1      0.000020    0.000020
   4         0           1      0.000006    0.000006
   5         0           1      0.000002    0.000002
   6         1           0      0.000000    0.000000    Roots Converged

 --------------------------------------------------------------

                    Orbital Energies (a.u.)
 --------------------------------------------------------------

 Alpha MOs
 -- Occupied --
-20.6226 -20.5840 -20.5534 -20.5322 -11.3966 -11.3030 -11.2864 -11.2753
-11.2533 -11.2480 -11.2440 -11.2397 -11.2167 -11.2118  -1.4683  -1.3913
 -1.3731  -1.3444  -1.1550  -1.0807  -1.0258  -1.0130  -0.9412  -0.9050
 -0.8611  -0.8358  -0.8075  -0.7637  -0.7390  -0.7111  -0.6915  -0.6811
 -0.6535  -0.6436  -0.6367  -0.6203  -0.6116  -0.5953  -0.5927  -0.5724
 -0.5559  -0.5510  -0.5449  -0.5304  -0.5252  -0.5173  -0.5105  -0.5009
 -0.4882  -0.4859  -0.4740  -0.4607  -0.4578  -0.4348  -0.4165
 -- Virtual --
  0.0239   0.0375   0.0431   0.0498   0.0610   0.0641   0.0662   0.0712
  0.0744   0.0868   0.0940   0.0973   0.0988   0.1034   0.1069   0.1073
  0.1205   0.1293   0.1384   0.1436   0.1505   0.1569   0.1601   0.1622
  0.1642   0.1683   0.1770   0.1797   0.1824   0.1854   0.1898   0.1939
  0.1990   0.2036   0.2073   0.2118   0.2143   0.2160   0.2244   0.2274
  0.2316   0.2332   0.2353   0.2392   0.2450   0.2471   0.2550   0.2577
  0.2595   0.2627   0.2684   0.2772   0.2858   0.2927   0.3038   0.3063
  0.3146   0.3192   0.3234   0.3389   0.3434   0.3511   0.3547   0.3574
  0.3615   0.3667   0.3768   0.3774   0.3869   0.3905   0.3942   0.3995
  0.4030   0.4093   0.4128   0.4165   0.4200   0.4235   0.4254   0.4307
  0.4387   0.4436   0.4516   0.4537   0.4562   0.4611   0.4670   0.4711
  0.4761   0.4825   0.4884   0.4930   0.4966   0.5055   0.5094   0.5125
  0.5211   0.5249   0.5345   0.5429   0.5456   0.5644   0.5781   0.5801
  0.6061   0.6135   0.6320   0.6355   0.6439   0.6550   0.6651   0.6741
  0.7037   0.7046   0.7213   0.7295   0.7343   0.7432   0.7552   0.7762
  0.7863   0.7979   0.8050   0.8183   0.8258   0.8383   0.8674   0.8779
  0.8796   0.8911   0.8985   0.9057   0.9101   0.9197   0.9278   0.9354
  0.9390   0.9468   0.9519   0.9593   0.9701   0.9723   0.9796   0.9823
  0.9870   0.9939   0.9965   1.0076   1.0160   1.0217   1.0383   1.0520
  1.0666   1.1165   1.1199   1.1438   1.1472   1.1842   1.2039   1.2102
  1.2424   1.2579   1.2674   1.2899   1.3116   1.3464   1.3587   1.3685
  1.3780   1.3968   1.4077   1.4252   1.4307   1.4409   1.4476   1.4666
  1.4801   1.4968   1.5180   1.5275   1.5289   1.5584   1.5617   1.5679
  1.5833   1.6063   1.6124   1.6427   1.6878   1.6941   1.7076   1.7242
  1.7290   1.7516   1.7585   1.7660   1.7734   1.7820   1.7988   1.8152
  1.8205   1.8275   1.8450   1.8496   1.8558   1.8659   1.8789   1.8833
  1.8973   1.8983   1.9114   1.9207   1.9332   1.9378   1.9469   1.9522
  1.9680   1.9862   1.9899   2.0049   2.0139   2.0379   2.0442   2.0607
  2.0703   2.0789   2.0944   2.1033   2.1081   2.1253   2.1271   2.1505
  2.1636   2.1780   2.1950   2.2243   2.2315   2.2467   2.2575   2.2600
  2.2894   2.3107   2.3282   2.3490   2.3593   2.3685   2.4008   2.4032
  2.4203   2.4425   2.4570   2.4893   2.4978   2.5119   2.5348   2.5463
  2.5579   2.5794   2.5928   2.6281   2.6505   2.6571   2.6647   2.6842
  2.7108   2.7328   2.7568   2.7902   2.8096   2.8368   2.8532   2.8699
  2.8793   2.8879   2.9037   2.9088   2.9382   2.9447   2.9622   2.9656
  2.9778   2.9936   2.9982   3.0103   3.0338   3.0479   3.0611   3.0745
  3.0821   3.1151   3.1265   3.1381   3.1526   3.1809   3.1945   3.2089
  3.2340   3.2498   3.2707   3.2856   3.3058   3.3135   3.3500   3.3745
  3.3923   3.4032   3.4118   3.4448   3.4620   3.4740   3.4865   3.5092
  3.5270   3.5520   3.5542   3.5674   3.5854   3.6088   3.6331   3.6505
  3.6700   3.7016   3.7199   3.7750   3.7893   3.8241   3.8841   3.9176
  3.9644   4.0382   4.0866   4.1882   4.1960   4.2048   4.2282   4.2407
  4.2630   4.2655   4.2977   4.3375   4.3584   4.3845   4.4715   4.4828
  4.5011   4.5575   4.6037   4.6313   4.6629   4.7053   4.7427   4.7907
  4.8341   5.5489   5.6532   5.6906   5.7528   5.7602   5.9453   6.0289
  6.0601   6.1540   6.2325   6.3064   6.4415  24.9237  24.9561  24.9608
 25.0086  25.0316  25.0860  25.1006  25.1211  25.1544  25.1652  51.5794
 51.6461  51.7200  51.7409
 --------------------------------------------------------------

          Ground-State Mulliken Net Atomic Charges

     Atom                 Charge (a.u.)
  ----------------------------------------
      1 C                     0.550279
      2 H                     0.315446
      3 C                    -0.536163
      4 H                     0.233075
      5 O                    -0.212696
      6 H                     0.253453
      7 C                    -0.889007
      8 H                     0.285122
      9 H                     0.175751
     10 C                     0.629579
     11 H                     0.163246
     12 C                    -0.446114
     13 O                    -0.198607
     14 C                    -0.696131
     15 H                     0.186692
     16 H                     0.229655
     17 C                    -0.520053
     18 H                     0.178579
     19 H                     0.205447
     20 C                    -0.090802
     21 O                    -0.148012
     22 C                    -0.629160
     23 H                     0.197119
     24 H                     0.175681
     25 H                     0.171955
     26 C                    -0.583872
     27 H                     0.200162
     28 H                     0.152014
     29 H                     0.187167
     30 H                     0.306926
     31 O                    -0.110054
     32 H                     0.263323
  ----------------------------------------
  Sum of atomic charges =     0.000000

 -----------------------------------------------------------------
                    Cartesian Multipole Moments
 -----------------------------------------------------------------
    Charge (ESU x 10^10)
                 0.0000
    Dipole Moment (Debye)
         X       0.0117      Y      -0.0090      Z       4.7502
       Tot       4.7503
    Quadrupole Moments (Debye-Ang)
        XX    -117.8562     XY       1.3663     YY     -79.8768
        XZ       5.4979     YZ       1.4303     ZZ     -89.0494
    Octopole Moments (Debye-Ang^2)
       XXX     -44.4915    XXY     -10.5981    XYY       6.1858
       YYY      30.0348    XXZ      54.1190    XYZ      -2.1948
       YYZ      -0.0444    XZZ      17.3671    YZZ      -4.1712
       ZZZ      11.2497
    Hexadecapole Moments (Debye-Ang^3)
      XXXX   -4026.7191   XXXY      13.3284   XXYY    -683.8905
      XYYY     -33.3578   YYYY    -660.0231   XXXZ      56.3427
      XXYZ      15.9111   XYYZ       7.6096   YYYZ      36.3108
      XXZZ    -651.7103   XYZZ     -15.3060   YYZZ    -194.2627
      XZZZ      48.0526   YZZZ      35.2616   ZZZZ    -403.5691
 -----------------------------------------------------------------
 DrvMan is completing analytic gradient of the MP2 energy
 MP2 relaxed dipole moment
            1
    1   0.0046039
    2  -0.0035388
    3   1.8688846
	Magnitude:	 1.869 au	 4.750 Debye
 MP2 energy read as -691.118389
 Full Analytical Gradient of MP2 Energy (in au.)
             1             2             3             4             5
    1   -0.00033794    0.00001293   -0.00011144   -0.00012286   -0.00024117
    2    0.00018266    0.00004005   -0.00008659    0.00004038    0.00018387
    3   -0.00005013    0.00002255   -0.00010910   -0.00005821    0.00009497
             6             7             8             9            10
    1   -0.00004877    0.00018765    0.00010569    0.00006764   -0.00009879
    2   -0.00000479    0.00003550   -0.00007169   -0.00002351    0.00042736
    3   -0.00003090   -0.00001448    0.00017749    0.00008543   -0.00031739
            11            12            13            14            15
    1   -0.00025941    0.00098151   -0.00031893    0.00019967    0.00002922
    2   -0.00007901    0.00001824   -0.00026152   -0.00039954    0.00008834
    3   -0.00008906    0.00140232   -0.00031036   -0.00026365    0.00009174
            16            17            18            19            20
    1   -0.00002063   -0.00007876    0.00002277   -0.00000343   -0.00014968
    2    0.00009922   -0.00007457    0.00004839   -0.00001900   -0.00039518
    3   -0.00002677    0.00009428    0.00001919   -0.00003484   -0.00001453
            21            22            23            24            25
    1    0.00015213   -0.00001236    0.00005844   -0.00002021   -0.00005902
    2    0.00030553   -0.00036688   -0.00002721   -0.00003626   -0.00008988
    3    0.00003814    0.00007717    0.00000098    0.00002058   -0.00004079
            26            27            28            29            30
    1    0.00000837    0.00002470   -0.00002983    0.00003608   -0.00007099
    2    0.00009670    0.00004411    0.00004917    0.00001872    0.00024346
    3    0.00012733    0.00006885   -0.00001699   -0.00001160   -0.00024865
            31            32
    1    0.00005550    0.00004191
    2   -0.00013016    0.00014410
    3   -0.00062291   -0.00006066
 Gradient time:  CPU 0.12 s  wall 0.12 s
 Geometry Optimization Parameters
   NAtoms,    NIC,     NZ,  NCons,   NDum,   NFix, NCnnct, MaxDiis
       32     251       0       0       0       0       0       0

 Cartesian Hessian Update
 Hessian Updated using BFGS Update


** GEOMETRY OPTIMIZATION IN DELOCALIZED INTERNAL COORDINATES **
   Searching for a Minimum

   Optimization Cycle:  18

                       Coordinates (Angstroms)
     ATOM                X               Y               Z
      1  C        -1.0398197969   -0.2177201731   -0.2927976216
      2  H        -0.9357136280   -0.3141437891   -1.3849419692
      3  C        -0.3761484995    1.0994454325    0.1135051596
      4  H        -0.4586631489    1.2113181000    1.2064596074
      5  O        -1.0885543499    2.1722330178   -0.5209543332
      6  H        -0.6637220383    3.0015434090   -0.2768333771
      7  C         1.0980736220    1.1372796430   -0.2789875735
      8  H         1.1881007962    1.0532832681   -1.3673145162
      9  H         1.5335007772    2.1026177201    0.0149528545
     10  C         1.8695425161   -0.0072961680    0.3786750915
     11  H         1.8162869721    0.1052089290    1.4725730488
     12  C         3.3204092862   -0.0062183632   -0.0775291660
     13  O         3.6583790217    0.2273378586   -1.2112636396
     14  C         1.2215235224   -1.3487223627   -0.0052103425
     15  H         1.7457319586   -2.1795708174    0.4832782751
     16  H         1.3322893432   -1.4818079946   -1.0890419243
     17  C        -0.2638137450   -1.3688423532    0.3687725423
     18  H        -0.6881449379   -2.3277372944    0.0590589097
     19  H        -0.3674956068   -1.3094231829    1.4620300898
     20  C        -2.5678623362   -0.2499075833   -0.0178263202
     21  O        -3.2405490491    0.5654753412   -0.9846622091
     22  C        -3.1384314624   -1.6472751645   -0.2450835134
     23  H        -4.2289210845   -1.5683261237   -0.2741136622
     24  H        -2.7989247965   -2.0492706554   -1.2053213644
     25  H        -2.8605680276   -2.3380053285    0.5557196704
     26  C        -2.9187013378    0.2354737218    1.3921822468
     27  H        -2.6853293330    1.2978030941    1.5088216017
     28  H        -2.3824211831   -0.3326571181    2.1610906681
     29  H        -3.9932040379    0.1073168307    1.5540532743
     30  H        -2.7787801566    1.4149311904   -0.9917911846
     31  O         4.2491549997   -0.3467759540    0.8600880892
     32  H         3.8046571265   -0.4669132868    1.7066248575
   Point Group: c1    Number of degrees of freedom:    90


   Energy is   -691.118388880

 Hessian Updated using BFGS Update

 90 Hessian modes will be used to form the next step
  Hessian Eigenvalues:
     0.000271    0.004167    0.004906    0.005664    0.006131    0.006906
     0.007313    0.008930    0.014084    0.016992    0.019313    0.020617
     0.035113    0.037953    0.039540    0.044079    0.045295    0.046745
     0.048529    0.049201    0.051337    0.052898    0.053961    0.054442
     0.054533    0.055697    0.057666    0.059011    0.059330    0.061521
     0.064905    0.069526    0.076543    0.080145    0.081850    0.082919
     0.086423    0.091972    0.110182    0.134427    0.144335    0.150097
     0.156428    0.159716    0.159922    0.159958    0.160035    0.160088
     0.160307    0.161842    0.166031    0.168874    0.177531    0.184326
     0.206441    0.213070    0.240622    0.252989    0.268361    0.275987
     0.284441    0.287023    0.294941    0.300381    0.305235    0.316755
     0.336648    0.338092    0.338736    0.339961    0.340582    0.342279
     0.343048    0.343722    0.344183    0.344691    0.345227    0.345475
     0.345795    0.347337    0.348814    0.387118    0.399878    0.430666
     0.517295    0.540983    0.545792    0.549573    0.668240    1.032570

 Minimum Search - Taking Simple RFO Step
 Searching for Lamda that Minimizes Along All modes
 Value Taken    Lamda =  -0.00013258
 Calculated Step too Large.  Step scaled by  0.671325
 Step Taken.  Stepsize is  0.300000

                             Maximum     Tolerance    Cnvgd?
         Gradient           0.001256      0.000300      NO
         Displacement       0.123973      0.001200      NO
         Energy change     -0.000070      0.000001      NO


 New Cartesian Coordinates Obtained by Inverse Iteration

 Displacement from previous Coordinates is:  0.530459
 ----------------------------------------------------------------
             Standard Nuclear Orientation (Angstroms)
    I     Atom           X                Y                Z
 ----------------------------------------------------------------
    1      C      -1.0385348813    -0.2152622590    -0.2922536191
    2      H      -0.9357372690    -0.3204233283    -1.3838350606
    3      C      -0.3786975925     1.1081509004     0.1021888217
    4      H      -0.4593740279     1.2288363679     1.1944974327
    5      O      -1.0966212247     2.1715148048    -0.5412068482
    6      H      -0.6759804761     3.0047419335    -0.3031828825
    7      C       1.0937990881     1.1495494191    -0.2937172948
    8      H       1.1825043839     1.0574359378    -1.3814423725
    9      H       1.5257909695     2.1189957224    -0.0098687198
   10      C       1.8684272169     0.0165683681     0.3755650631
   11      H       1.8129692501     0.1372911669     1.4688881431
   12      C       3.3229622920     0.0170522479    -0.0646623539
   13      O       3.6951294916     0.3515119296    -1.1616930385
   14      C       1.2287627784    -1.3329618737     0.0024997432
   15      H       1.7575883808    -2.1575404427     0.4964971984
   16      H       1.3383893841    -1.4758362441    -1.0805578844
   17      C      -0.2563664667    -1.3576838793     0.3773280994
   18      H      -0.6765176908    -2.3209615060     0.0751322891
   19      H      -0.3588186522    -1.2901032796     1.4702611061
   20      C      -2.5663977186    -0.2529069229    -0.0147198506
   21      O      -3.2453961668     0.5538942802    -0.9836272158
   22      C      -3.1286539787    -1.6538494308    -0.2358853479
   23      H      -4.2197231974    -1.5817114259    -0.2633625618
   24      H      -2.7880227210    -2.0570197050    -1.1952667345
   25      H      -2.8447676202    -2.3396256132     0.5671483084
   26      C      -2.9172107856     0.2351027886     1.3938204574
   27      H      -2.6903881572     1.2993751150     1.5053047992
   28      H      -2.3750831610    -0.3265419161     2.1634994562
   29      H      -3.9905004133     0.1004336274     1.5587684558
   30      H      -2.7879223048     1.4055863111    -0.9933948984
   31      O       4.2161416108    -0.4593256980     0.8490507614
   32      H       3.7501310456    -0.6436335525     1.6724398178
 ----------------------------------------------------------------
 Molecular Point Group                 C1    NOp =  1
 Largest Abelian Subgroup              C1    NOp =  1
 Nuclear Repulsion Energy =  1000.8874210434 hartrees
 There are       55 alpha and       55 beta electrons
 Applying Cartesian multipole field
    Component          Value
    ---------          -----
     (2,0,0)        1.00000E-11
     (0,2,0)        2.00000E-11
     (0,0,2)       -3.00000E-11
 Nucleus-field energy     =     0.0000000282 hartrees
 Requested basis set is 6-311++G(d,p)
 There are 174 shells and 434 basis functions
 A cutoff of  1.0D-11 yielded  12921 shell pairs
 There are     79399 function pairs (     84284 Cartesian)
 Smallest overlap matrix eigenvalue = 1.59E-06

 Q-Chem warning in module stvman/mkSTV.C, line 306:

 Overlap eigenvalue is smaller than square root of threshold
 Use THRESH >= 12 to get rid of this warning

 Guess MOs from SCF MO coefficient file

 -----------------------------------------------------------------------
  General SCF calculation program by
  Eric Jon Sundstrom, Paul Horn, Yuezhi Mao, Dmitri Zuev, Alec White,
  David Stuck, Shaama M.S., Shane Yost, Joonho Lee, David Small,
  Daniel Levine, Susi Lehtola, Hugh Burton, Evgeny Epifanovsky
 -----------------------------------------------------------------------
 Hartree-Fock
 A restricted SCF calculation will be
 performed using DIIS
 SCF converges when DIIS error is below 1.0e-08
 ---------------------------------------
  Cycle       Energy         DIIS error
 ---------------------------------------
    1    -688.8027309399      6.41e-04  
    2    -688.8162231531      1.78e-04  
    3    -688.8178503128      4.73e-05  
    4    -688.8179583661      2.50e-05  
    5    -688.8179864661      8.13e-06  
    6    -688.8179926737      2.45e-06  
    7    -688.8179930613      1.26e-06  
    8    -688.8179931535      4.69e-07  
    9    -688.8179931750      2.05e-07  
   10    -688.8179931789      7.05e-08  
   11    -688.8179931795      2.33e-08  
   12    -688.8179931795      8.56e-09  Convergence criterion met
 ---------------------------------------
 SCF time:   CPU 458.77s  wall 459.00s 
 SCF   energy in the final basis set =     -688.8179931795
 Total energy in the final basis set =     -688.8179931795

 Components of the MP2 correlation energy:
        aaaa  correlation energy =        -0.2942408377 au
        abab  correlation energy =        -1.7119692672 au
        bbbb  correlation energy =        -0.2942408377 au
        non-Brillouin singles    =        -0.0000000000 au

 Total  MP2   correlation energy =                    -2.30045094 au
        MP2         total energy =                  -691.11844412 au
  Entering Z-vector solver.
   1         0           1      0.000195    0.000195
   2         0           1      0.000061    0.000061
   3         0           1      0.000020    0.000020
   4         0           1      0.000006    0.000006
   5         0           1      0.000002    0.000002
   6         1           0      0.000000    0.000000    Roots Converged

 --------------------------------------------------------------

                    Orbital Energies (a.u.)
 --------------------------------------------------------------

 Alpha MOs
 -- Occupied --
-20.6217 -20.5838 -20.5541 -20.5325 -11.3965 -11.3029 -11.2866 -11.2753
-11.2550 -11.2472 -11.2448 -11.2401 -11.2170 -11.2120  -1.4679  -1.3913
 -1.3730  -1.3449  -1.1556  -1.0811  -1.0263  -1.0134  -0.9415  -0.9055
 -0.8613  -0.8354  -0.8079  -0.7639  -0.7390  -0.7108  -0.6919  -0.6814
 -0.6551  -0.6422  -0.6378  -0.6209  -0.6105  -0.5958  -0.5926  -0.5727
 -0.5563  -0.5512  -0.5451  -0.5310  -0.5258  -0.5170  -0.5110  -0.5012
 -0.4885  -0.4867  -0.4744  -0.4613  -0.4575  -0.4352  -0.4169
 -- Virtual --
  0.0243   0.0374   0.0432   0.0496   0.0611   0.0637   0.0659   0.0711
  0.0745   0.0875   0.0935   0.0969   0.0986   0.1035   0.1064   0.1073
  0.1211   0.1298   0.1369   0.1421   0.1502   0.1553   0.1608   0.1617
  0.1645   0.1692   0.1771   0.1802   0.1818   0.1851   0.1897   0.1936
  0.1987   0.2034   0.2075   0.2121   0.2145   0.2163   0.2247   0.2288
  0.2320   0.2329   0.2353   0.2389   0.2445   0.2469   0.2537   0.2572
  0.2597   0.2624   0.2689   0.2777   0.2858   0.2933   0.3038   0.3063
  0.3141   0.3198   0.3244   0.3383   0.3430   0.3505   0.3544   0.3571
  0.3599   0.3693   0.3755   0.3774   0.3855   0.3887   0.3910   0.3985
  0.4021   0.4093   0.4126   0.4163   0.4200   0.4203   0.4249   0.4317
  0.4372   0.4435   0.4511   0.4528   0.4563   0.4608   0.4659   0.4712
  0.4775   0.4812   0.4880   0.4921   0.4960   0.5040   0.5110   0.5112
  0.5222   0.5263   0.5340   0.5406   0.5453   0.5642   0.5769   0.5803
  0.6046   0.6129   0.6304   0.6376   0.6445   0.6545   0.6653   0.6744
  0.7045   0.7083   0.7213   0.7282   0.7333   0.7459   0.7512   0.7760
  0.7887   0.8003   0.8051   0.8187   0.8279   0.8390   0.8661   0.8768
  0.8804   0.8892   0.8966   0.9062   0.9113   0.9192   0.9265   0.9341
  0.9394   0.9474   0.9510   0.9591   0.9686   0.9716   0.9792   0.9818
  0.9854   0.9956   0.9959   1.0074   1.0150   1.0210   1.0377   1.0481
  1.0695   1.1140   1.1245   1.1415   1.1499   1.1873   1.2033   1.2102
  1.2439   1.2576   1.2666   1.2944   1.3107   1.3422   1.3540   1.3670
  1.3811   1.3937   1.4073   1.4257   1.4338   1.4433   1.4491   1.4665
  1.4806   1.4988   1.5175   1.5271   1.5284   1.5566   1.5623   1.5658
  1.5844   1.6071   1.6112   1.6431   1.6872   1.6916   1.7075   1.7210
  1.7292   1.7518   1.7618   1.7687   1.7708   1.7842   1.7996   1.8162
  1.8189   1.8270   1.8428   1.8469   1.8559   1.8652   1.8791   1.8812
  1.8946   1.8988   1.9133   1.9210   1.9316   1.9371   1.9446   1.9552
  1.9698   1.9857   1.9906   2.0046   2.0130   2.0339   2.0426   2.0557
  2.0720   2.0815   2.0959   2.1006   2.1072   2.1247   2.1288   2.1437
  2.1694   2.1832   2.2016   2.2228   2.2299   2.2498   2.2580   2.2606
  2.2901   2.3122   2.3300   2.3488   2.3606   2.3730   2.4011   2.4050
  2.4203   2.4406   2.4560   2.4875   2.4982   2.5113   2.5364   2.5461
  2.5585   2.5771   2.5922   2.6257   2.6509   2.6563   2.6721   2.6859
  2.7106   2.7315   2.7577   2.7911   2.8080   2.8360   2.8526   2.8694
  2.8798   2.8892   2.9059   2.9091   2.9390   2.9553   2.9630   2.9668
  2.9761   2.9931   2.9965   3.0093   3.0351   3.0493   3.0625   3.0784
  3.0825   3.1170   3.1241   3.1390   3.1518   3.1789   3.1857   3.2055
  3.2236   3.2476   3.2765   3.2875   3.3046   3.3131   3.3500   3.3738
  3.3916   3.4041   3.4114   3.4457   3.4578   3.4726   3.4863   3.5088
  3.5303   3.5508   3.5560   3.5684   3.5896   3.6102   3.6318   3.6508
  3.6702   3.6984   3.7197   3.7735   3.7901   3.8249   3.8845   3.9196
  3.9665   4.0378   4.0879   4.1875   4.1957   4.2040   4.2278   4.2400
  4.2630   4.2652   4.2993   4.3370   4.3580   4.3847   4.4693   4.4842
  4.4918   4.5597   4.6044   4.6312   4.6631   4.7091   4.7447   4.7909
  4.8345   5.5437   5.6553   5.6906   5.7527   5.7613   5.9453   6.0295
  6.0607   6.1561   6.2327   6.3062   6.4404  24.9244  24.9576  24.9605
 25.0084  25.0314  25.0850  25.0998  25.1221  25.1539  25.1650  51.5812
 51.6459  51.7191  51.7371
 --------------------------------------------------------------

          Ground-State Mulliken Net Atomic Charges

     Atom                 Charge (a.u.)
  ----------------------------------------
      1 C                     0.566429
      2 H                     0.314732
      3 C                    -0.567584
      4 H                     0.232749
      5 O                    -0.213680
      6 H                     0.253370
      7 C                    -0.920101
      8 H                     0.284155
      9 H                     0.179833
     10 C                     0.611985
     11 H                     0.166522
     12 C                    -0.393999
     13 O                    -0.200672
     14 C                    -0.672804
     15 H                     0.183567
     16 H                     0.227562
     17 C                    -0.526033
     18 H                     0.180944
     19 H                     0.207074
     20 C                    -0.093208
     21 O                    -0.148142
     22 C                    -0.629317
     23 H                     0.196289
     24 H                     0.175968
     25 H                     0.171343
     26 C                    -0.577454
     27 H                     0.199309
     28 H                     0.151059
     29 H                     0.188116
     30 H                     0.307374
     31 O                    -0.126812
     32 H                     0.271425
  ----------------------------------------
  Sum of atomic charges =     0.000000

 -----------------------------------------------------------------
                    Cartesian Multipole Moments
 -----------------------------------------------------------------
    Charge (ESU x 10^10)
                 0.0000
    Dipole Moment (Debye)
         X      -0.0899      Y      -0.1896      Z       4.6431
       Tot       4.6478
    Quadrupole Moments (Debye-Ang)
        XX    -118.5171     XY       0.5622     YY     -79.8509
        XZ       5.0345     YZ       1.3830     ZZ     -88.9617
    Octopole Moments (Debye-Ang^2)
       XXX     -47.7414    XXY     -12.8349    XYY       5.7261
       YYY      29.0903    XXZ      52.3327    XYZ      -1.9144
       YYZ       0.3017    XZZ      17.2603    YZZ      -5.6230
       ZZZ       9.7199
    Hexadecapole Moments (Debye-Ang^3)
      XXXX   -4037.1994   XXXY       5.9079   XXYY    -685.1160
      XYYY     -35.3007   YYYY    -664.9647   XXXZ      48.9583
      XXYZ      18.9951   XYYZ      10.0392   YYYZ      41.3045
      XXZZ    -652.1586   XYZZ     -19.5773   YYZZ    -193.7687
      XZZZ      42.7369   YZZZ      40.4499   ZZZZ    -400.1690
 -----------------------------------------------------------------
 DrvMan is completing analytic gradient of the MP2 energy
 MP2 relaxed dipole moment
            1
    1  -0.0353630
    2  -0.0745915
    3   1.8267338
	Magnitude:	 1.829 au	 4.648 Debye
 MP2 energy read as -691.118444
 Full Analytical Gradient of MP2 Energy (in au.)
             1             2             3             4             5
    1   -0.00078335    0.00002826    0.00042208   -0.00002674    0.00001135
    2   -0.00000359   -0.00004391    0.00008028   -0.00001111   -0.00006415
    3   -0.00015565   -0.00003403    0.00022282    0.00003011   -0.00010916
             6             7             8             9            10
    1   -0.00001511    0.00028788    0.00007999   -0.00000929    0.00030402
    2   -0.00004704    0.00013332    0.00002127   -0.00011449    0.00060637
    3    0.00002518   -0.00018909    0.00015475    0.00008674    0.00004229
            11            12            13            14            15
    1   -0.00005801    0.00048588    0.00012238    0.00034534    0.00011925
    2   -0.00012144    0.00046459   -0.00035009   -0.00049569    0.00012149
    3    0.00010633    0.00077970   -0.00054523   -0.00019804    0.00003414
            16            17            18            19            20
    1   -0.00009778    0.00003436   -0.00005480    0.00001645   -0.00070929
    2    0.00000299    0.00003839   -0.00001178    0.00001236   -0.00011555
    3   -0.00010582    0.00013277   -0.00002769    0.00000491    0.00008511
            21            22            23            24            25
    1   -0.00003887    0.00012031    0.00001147    0.00001769    0.00004783
    2    0.00003242    0.00003226    0.00001760    0.00000142   -0.00004407
    3   -0.00005055    0.00000588   -0.00000385    0.00000304    0.00002314
            26            27            28            29            30
    1   -0.00003742    0.00000986    0.00003273   -0.00000701   -0.00003025
    2   -0.00003098   -0.00001205   -0.00002061   -0.00001619    0.00005298
    3    0.00001943   -0.00002418    0.00000503   -0.00002265   -0.00001138
            31            32
    1   -0.00057562   -0.00005355
    2   -0.00019652    0.00008153
    3   -0.00044099    0.00015693
 Gradient time:  CPU 0.11 s  wall 0.11 s
 Geometry Optimization Parameters
   NAtoms,    NIC,     NZ,  NCons,   NDum,   NFix, NCnnct, MaxDiis
       32     251       0       0       0       0       0       0

 Cartesian Hessian Update
 Hessian Updated using BFGS Update


** GEOMETRY OPTIMIZATION IN DELOCALIZED INTERNAL COORDINATES **
   Searching for a Minimum

   Optimization Cycle:  19

                       Coordinates (Angstroms)
     ATOM                X               Y               Z
      1  C        -1.0385348813   -0.2152622590   -0.2922536191
      2  H        -0.9357372690   -0.3204233283   -1.3838350606
      3  C        -0.3786975925    1.1081509004    0.1021888217
      4  H        -0.4593740279    1.2288363679    1.1944974327
      5  O        -1.0966212247    2.1715148048   -0.5412068482
      6  H        -0.6759804761    3.0047419335   -0.3031828825
      7  C         1.0937990881    1.1495494191   -0.2937172948
      8  H         1.1825043839    1.0574359378   -1.3814423725
      9  H         1.5257909695    2.1189957224   -0.0098687198
     10  C         1.8684272169    0.0165683681    0.3755650631
     11  H         1.8129692501    0.1372911669    1.4688881431
     12  C         3.3229622920    0.0170522479   -0.0646623539
     13  O         3.6951294916    0.3515119296   -1.1616930385
     14  C         1.2287627784   -1.3329618737    0.0024997432
     15  H         1.7575883808   -2.1575404427    0.4964971984
     16  H         1.3383893841   -1.4758362441   -1.0805578844
     17  C        -0.2563664667   -1.3576838793    0.3773280994
     18  H        -0.6765176908   -2.3209615060    0.0751322891
     19  H        -0.3588186522   -1.2901032796    1.4702611061
     20  C        -2.5663977186   -0.2529069229   -0.0147198506
     21  O        -3.2453961668    0.5538942802   -0.9836272158
     22  C        -3.1286539787   -1.6538494308   -0.2358853479
     23  H        -4.2197231974   -1.5817114259   -0.2633625618
     24  H        -2.7880227210   -2.0570197050   -1.1952667345
     25  H        -2.8447676202   -2.3396256132    0.5671483084
     26  C        -2.9172107856    0.2351027886    1.3938204574
     27  H        -2.6903881572    1.2993751150    1.5053047992
     28  H        -2.3750831610   -0.3265419161    2.1634994562
     29  H        -3.9905004133    0.1004336274    1.5587684558
     30  H        -2.7879223048    1.4055863111   -0.9933948984
     31  O         4.2161416108   -0.4593256980    0.8490507614
     32  H         3.7501310456   -0.6436335525    1.6724398178
   Point Group: c1    Number of degrees of freedom:    90


   Energy is   -691.118444122

 Hessian Updated using BFGS Update

 90 Hessian modes will be used to form the next step
  Hessian Eigenvalues:
     0.000230    0.004175    0.004926    0.005635    0.006690    0.006914
     0.007288    0.008939    0.013820    0.016542    0.019830    0.020955
     0.035711    0.038354    0.041526    0.044084    0.044852    0.046581
     0.048529    0.049262    0.050549    0.053302    0.054049    0.054445
     0.055155    0.055808    0.057661    0.058994    0.059232    0.061544
     0.064984    0.069771    0.076262    0.080950    0.081675    0.082679
     0.086305    0.092467    0.110250    0.134235    0.149024    0.156155
     0.158022    0.159778    0.159929    0.159956    0.160065    0.160116
     0.160328    0.161863    0.168697    0.176354    0.182760    0.196109
     0.208971    0.217839    0.240430    0.258769    0.268735    0.278294
     0.284393    0.288078    0.296168    0.302485    0.307463    0.316445
     0.336638    0.338203    0.338736    0.339947    0.340572    0.342412
     0.343123    0.343694    0.344185    0.344411    0.345246    0.345466
     0.345796    0.347262    0.348623    0.388697    0.409308    0.431625
     0.519164    0.541390    0.546592    0.549431    0.663757    1.034044

 Minimum Search - Taking Simple RFO Step
 Searching for Lamda that Minimizes Along All modes
 Value Taken    Lamda =  -0.00006793
 Calculated Step too Large.  Step scaled by  0.784599
 Step Taken.  Stepsize is  0.300000

                             Maximum     Tolerance    Cnvgd?
         Gradient           0.001009      0.000300      NO
         Displacement       0.117462      0.001200      NO
         Energy change     -0.000055      0.000001      NO


 New Cartesian Coordinates Obtained by Inverse Iteration

 Displacement from previous Coordinates is:  0.521329
 ----------------------------------------------------------------
             Standard Nuclear Orientation (Angstroms)
    I     Atom           X                Y                Z
 ----------------------------------------------------------------
    1      C      -1.0364869451    -0.2138050378    -0.2912211408
    2      H      -0.9327411377    -0.3259019315    -1.3819925922
    3      C      -0.3834189310     1.1154662087     0.0947763704
    4      H      -0.4663953575     1.2436279954     1.1860595943
    5      O      -1.1052249007     2.1713308103    -0.5563017619
    6      H      -0.6819501878     3.0069333014    -0.3317043797
    7      C       1.0891013762     1.1595167915    -0.2990536445
    8      H       1.1798132387     1.0588527344    -1.3858394866
    9      H       1.5185767945     2.1324738367    -0.0238047550
   10      C       1.8665198192     0.0365483885     0.3811929586
   11      H       1.8073530993     0.1651843205     1.4734175421
   12      C       3.3233326871     0.0409348093    -0.0507230598
   13      O       3.7162105321     0.4807544083    -1.1021599732
   14      C       1.2351072713    -1.3194031047     0.0159465322
   15      H       1.7654011736    -2.1386965386     0.5171045004
   16      H       1.3485271911    -1.4699496320    -1.0658764277
   17      C      -0.2507959968    -1.3486336085     0.3868113782
   18      H      -0.6658854222    -2.3155828918     0.0893131675
   19      H      -0.3562435593    -1.2749589356     1.4790922082
   20      C      -2.5640783644    -0.2565691429    -0.0142971557
   21      O      -3.2458439630     0.5409732274    -0.9887160453
   22      C      -3.1201114654    -1.6616499729    -0.2266166309
   23      H      -4.2115291230    -1.5948748230    -0.2535948994
   24      H      -2.7784916438    -2.0691039637    -1.1838535453
   25      H      -2.8324275209    -2.3413285976     0.5803056202
   26      C      -2.9169576026     0.2387636489     1.3911743399
   27      H      -2.6944533517     1.3046083452     1.4960320902
   28      H      -2.3726825823    -0.3158569837     2.1644690973
   29      H      -3.9896863392     0.1006063316     1.5568766564
   30      H      -2.7934496535     1.3953307649    -1.0020479880
   31      O       4.1940714703    -0.5595399030     0.8110738239
   32      H       3.7167207805    -0.8153970122     1.6083708755
 ----------------------------------------------------------------
 Molecular Point Group                 C1    NOp =  1
 Largest Abelian Subgroup              C1    NOp =  1
 Nuclear Repulsion Energy =  1001.1444294432 hartrees
 There are       55 alpha and       55 beta electrons
 Applying Cartesian multipole field
    Component          Value
    ---------          -----
     (2,0,0)        1.00000E-11
     (0,2,0)        2.00000E-11
     (0,0,2)       -3.00000E-11
 Nucleus-field energy     =     0.0000000285 hartrees
 Requested basis set is 6-311++G(d,p)
 There are 174 shells and 434 basis functions
 A cutoff of  1.0D-11 yielded  12926 shell pairs
 There are     79410 function pairs (     84295 Cartesian)
 Smallest overlap matrix eigenvalue = 1.60E-06

 Q-Chem warning in module stvman/mkSTV.C, line 306:

 Overlap eigenvalue is smaller than square root of threshold
 Use THRESH >= 12 to get rid of this warning

 Guess MOs from SCF MO coefficient file

 -----------------------------------------------------------------------
  General SCF calculation program by
  Eric Jon Sundstrom, Paul Horn, Yuezhi Mao, Dmitri Zuev, Alec White,
  David Stuck, Shaama M.S., Shane Yost, Joonho Lee, David Small,
  Daniel Levine, Susi Lehtola, Hugh Burton, Evgeny Epifanovsky
 -----------------------------------------------------------------------
 Hartree-Fock
 A restricted SCF calculation will be
 performed using DIIS
 SCF converges when DIIS error is below 1.0e-08
 ---------------------------------------
  Cycle       Energy         DIIS error
 ---------------------------------------
    1    -688.8028543558      6.43e-04  
    2    -688.8163662459      1.79e-04  
    3    -688.8180151129      4.62e-05  
    4    -688.8181243228      2.47e-05  
    5    -688.8181508805      8.02e-06  
    6    -688.8181568613      1.84e-06  
    7    -688.8181571542      8.02e-07  
    8    -688.8181571973      3.86e-07  
    9    -688.8181572124      1.42e-07  
   10    -688.8181572143      5.67e-08  
   11    -688.8181572147      1.89e-08  
   12    -688.8181572147      7.06e-09  Convergence criterion met
 ---------------------------------------
 SCF time:   CPU 436.55s  wall 437.00s 
 SCF   energy in the final basis set =     -688.8181572147
 Total energy in the final basis set =     -688.8181572147

 Components of the MP2 correlation energy:
        aaaa  correlation energy =        -0.2942256709 au
        abab  correlation energy =        -1.7118694732 au
        bbbb  correlation energy =        -0.2942256709 au
        non-Brillouin singles    =        -0.0000000000 au

 Total  MP2   correlation energy =                    -2.30032081 au
        MP2         total energy =                  -691.11847803 au
  Entering Z-vector solver.
   1         0           1      0.000195    0.000195
   2         0           1      0.000061    0.000061
   3         0           1      0.000020    0.000020
   4         0           1      0.000006    0.000006
   5         0           1      0.000002    0.000002
   6         1           0      0.000000    0.000000    Roots Converged

 --------------------------------------------------------------

                    Orbital Energies (a.u.)
 --------------------------------------------------------------

 Alpha MOs
 -- Occupied --
-20.6213 -20.5835 -20.5545 -20.5326 -11.3965 -11.3026 -11.2867 -11.2752
-11.2562 -11.2463 -11.2454 -11.2402 -11.2171 -11.2123  -1.4677  -1.3911
 -1.3731  -1.3450  -1.1560  -1.0813  -1.0266  -1.0135  -0.9417  -0.9058
 -0.8616  -0.8352  -0.8079  -0.7640  -0.7393  -0.7106  -0.6918  -0.6814
 -0.6568  -0.6415  -0.6382  -0.6213  -0.6094  -0.5961  -0.5924  -0.5727
 -0.5564  -0.5511  -0.5452  -0.5315  -0.5263  -0.5167  -0.5113  -0.5013
 -0.4889  -0.4873  -0.4746  -0.4615  -0.4571  -0.4356  -0.4171
 -- Virtual --
  0.0248   0.0374   0.0434   0.0494   0.0611   0.0635   0.0657   0.0709
  0.0748   0.0883   0.0930   0.0965   0.0984   0.1035   0.1060   0.1074
  0.1216   0.1302   0.1359   0.1411   0.1499   0.1546   0.1616   0.1617
  0.1647   0.1697   0.1768   0.1806   0.1811   0.1850   0.1899   0.1934
  0.1985   0.2031   0.2075   0.2124   0.2148   0.2169   0.2246   0.2297
  0.2314   0.2325   0.2364   0.2388   0.2443   0.2467   0.2522   0.2570
  0.2601   0.2623   0.2692   0.2781   0.2858   0.2935   0.3039   0.3061
  0.3136   0.3211   0.3249   0.3377   0.3429   0.3481   0.3536   0.3564
  0.3590   0.3731   0.3735   0.3782   0.3832   0.3849   0.3908   0.3978
  0.4019   0.4095   0.4123   0.4155   0.4195   0.4204   0.4250   0.4323
  0.4354   0.4436   0.4504   0.4513   0.4565   0.4617   0.4648   0.4723
  0.4779   0.4801   0.4880   0.4910   0.4956   0.5031   0.5099   0.5118
  0.5229   0.5288   0.5329   0.5393   0.5457   0.5655   0.5760   0.5811
  0.6041   0.6120   0.6300   0.6385   0.6455   0.6540   0.6652   0.6749
  0.7054   0.7107   0.7214   0.7273   0.7328   0.7452   0.7500   0.7757
  0.7923   0.8023   0.8052   0.8167   0.8298   0.8394   0.8644   0.8769
  0.8814   0.8873   0.8949   0.9073   0.9122   0.9195   0.9249   0.9317
  0.9384   0.9480   0.9512   0.9584   0.9678   0.9714   0.9784   0.9807
  0.9848   0.9944   0.9963   1.0073   1.0133   1.0215   1.0382   1.0441
  1.0718   1.1110   1.1259   1.1386   1.1502   1.1883   1.2021   1.2128
  1.2456   1.2592   1.2667   1.2984   1.3140   1.3387   1.3509   1.3664
  1.3813   1.3906   1.4077   1.4249   1.4370   1.4487   1.4496   1.4671
  1.4798   1.5023   1.5149   1.5270   1.5307   1.5569   1.5625   1.5650
  1.5846   1.6071   1.6118   1.6431   1.6837   1.6914   1.7077   1.7190
  1.7294   1.7520   1.7621   1.7670   1.7715   1.7864   1.7988   1.8175
  1.8182   1.8274   1.8385   1.8449   1.8560   1.8655   1.8775   1.8799
  1.8918   1.8994   1.9150   1.9214   1.9291   1.9363   1.9429   1.9598
  1.9740   1.9837   1.9928   2.0042   2.0119   2.0273   2.0406   2.0522
  2.0746   2.0793   2.0971   2.1004   2.1074   2.1219   2.1297   2.1411
  2.1739   2.1901   2.2077   2.2227   2.2283   2.2516   2.2581   2.2628
  2.2915   2.3147   2.3316   2.3491   2.3612   2.3781   2.3997   2.4067
  2.4220   2.4382   2.4557   2.4863   2.4982   2.5112   2.5377   2.5456
  2.5587   2.5743   2.5917   2.6231   2.6513   2.6551   2.6756   2.6895
  2.7104   2.7311   2.7582   2.7924   2.8062   2.8353   2.8522   2.8687
  2.8791   2.8891   2.9078   2.9090   2.9387   2.9604   2.9640   2.9654
  2.9788   2.9927   2.9952   3.0082   3.0354   3.0503   3.0637   3.0796
  3.0840   3.1189   3.1233   3.1399   3.1494   3.1742   3.1828   3.2004
  3.2223   3.2458   3.2781   3.2918   3.3057   3.3167   3.3502   3.3733
  3.3912   3.4069   3.4124   3.4460   3.4544   3.4709   3.4870   3.5086
  3.5305   3.5493   3.5596   3.5688   3.5935   3.6109   3.6325   3.6523
  3.6704   3.6948   3.7192   3.7727   3.7903   3.8255   3.8842   3.9218
  3.9705   4.0376   4.0903   4.1873   4.1954   4.2036   4.2274   4.2392
  4.2628   4.2648   4.3005   4.3371   4.3593   4.3856   4.4657   4.4812
  4.4867   4.5613   4.6046   4.6322   4.6637   4.7121   4.7469   4.7921
  4.8348   5.5412   5.6563   5.6899   5.7529   5.7644   5.9467   6.0305
  6.0606   6.1571   6.2333   6.3062   6.4397  24.9244  24.9582  24.9604
 25.0089  25.0315  25.0847  25.0993  25.1232  25.1537  25.1649  51.5822
 51.6460  51.7185  51.7340
 --------------------------------------------------------------

          Ground-State Mulliken Net Atomic Charges

     Atom                 Charge (a.u.)
  ----------------------------------------
      1 C                     0.576871
      2 H                     0.314035
      3 C                    -0.587040
      4 H                     0.230544
      5 O                    -0.213978
      6 H                     0.253593
      7 C                    -0.950861
      8 H                     0.282560
      9 H                     0.183740
     10 C                     0.625270
     11 H                     0.179140
     12 C                    -0.363063
     13 O                    -0.201614
     14 C                    -0.679379
     15 H                     0.180113
     16 H                     0.225291
     17 C                    -0.523830
     18 H                     0.183253
     19 H                     0.206443
     20 C                    -0.095064
     21 O                    -0.148161
     22 C                    -0.627498
     23 H                     0.195821
     24 H                     0.176097
     25 H                     0.170916
     26 C                    -0.574211
     27 H                     0.199186
     28 H                     0.150890
     29 H                     0.188811
     30 H                     0.307304
     31 O                    -0.139967
     32 H                     0.274786
  ----------------------------------------
  Sum of atomic charges =     0.000000

 -----------------------------------------------------------------
                    Cartesian Multipole Moments
 -----------------------------------------------------------------
    Charge (ESU x 10^10)
                 0.0000
    Dipole Moment (Debye)
         X      -0.1362      Y      -0.3944      Z       4.5307
       Tot       4.5498
    Quadrupole Moments (Debye-Ang)
        XX    -118.8576     XY      -0.3292     YY     -79.8553
        XZ       4.6069     YZ       1.2742     ZZ     -88.8907
    Octopole Moments (Debye-Ang^2)
       XXX     -49.3638    XXY     -15.7088    XYY       5.3664
       YYY      27.6793    XXZ      50.9030    XYZ      -1.6771
       YYZ       0.7134    XZZ      17.4168    YZZ      -6.7763
       ZZZ       7.8359
    Hexadecapole Moments (Debye-Ang^3)
      XXXX   -4038.7522   XXXY      -5.5368   XXYY    -686.9892
      XYYY     -38.8688   YYYY    -672.3881   XXXZ      43.6101
      XXYZ      21.2647   XYYZ      13.2806   YYYZ      44.6225
      XXZZ    -650.7010   XYZZ     -23.3295   YYZZ    -192.9959
      XZZZ      35.9827   YZZZ      44.9312   ZZZZ    -395.0508
 -----------------------------------------------------------------
 DrvMan is completing analytic gradient of the MP2 energy
 MP2 relaxed dipole moment
            1
    1  -0.0535787
    2  -0.1551768
    3   1.7825027
	Magnitude:	 1.790 au	 4.550 Debye
 MP2 energy read as -691.118478
 Full Analytical Gradient of MP2 Energy (in au.)
             1             2             3             4             5
    1   -0.00043208   -0.00000270    0.00043572   -0.00008021    0.00001822
    2   -0.00003485   -0.00005786    0.00014987    0.00003395    0.00001317
    3   -0.00010455   -0.00001177    0.00002956    0.00001393    0.00001386
             6             7             8             9            10
    1   -0.00001538    0.00010164    0.00012984    0.00003631    0.00021771
    2   -0.00004572   -0.00028640   -0.00006614   -0.00003056    0.00083037
    3    0.00000125   -0.00017505    0.00016601    0.00015906    0.00019978
            11            12            13            14            15
    1   -0.00037457    0.00005721   -0.00018211    0.00025741    0.00021193
    2    0.00002813    0.00012761   -0.00024945   -0.00045066    0.00020062
    3   -0.00002705    0.00054490   -0.00025110   -0.00051037    0.00013305
            16            17            18            19            20
    1   -0.00004390    0.00001564   -0.00003210   -0.00004021   -0.00049774
    2    0.00011533    0.00009010   -0.00005062    0.00000184    0.00009090
    3   -0.00013456    0.00018222    0.00000247    0.00003147    0.00007080
            21            22            23            24            25
    1    0.00004327    0.00011094    0.00001723    0.00000136    0.00006727
    2    0.00004407   -0.00007282    0.00000242   -0.00002276   -0.00007688
    3   -0.00011767   -0.00003280    0.00000221    0.00000427    0.00003887
            26            27            28            29            30
    1    0.00007437    0.00003166    0.00004279   -0.00000047   -0.00004008
    2   -0.00001407   -0.00001282   -0.00003878   -0.00003286    0.00004198
    3    0.00002263   -0.00002649    0.00003361   -0.00003165    0.00003510
            31            32
    1   -0.00020294    0.00007397
    2   -0.00043145    0.00020433
    3   -0.00023879   -0.00002321
 Gradient time:  CPU 0.12 s  wall 0.12 s
 Geometry Optimization Parameters
   NAtoms,    NIC,     NZ,  NCons,   NDum,   NFix, NCnnct, MaxDiis
       32     251       0       0       0       0       0       0

 Cartesian Hessian Update
 Hessian Updated using BFGS Update


** GEOMETRY OPTIMIZATION IN DELOCALIZED INTERNAL COORDINATES **
   Searching for a Minimum

   Optimization Cycle:  20

                       Coordinates (Angstroms)
     ATOM                X               Y               Z
      1  C        -1.0364869451   -0.2138050378   -0.2912211408
      2  H        -0.9327411377   -0.3259019315   -1.3819925922
      3  C        -0.3834189310    1.1154662087    0.0947763704
      4  H        -0.4663953575    1.2436279954    1.1860595943
      5  O        -1.1052249007    2.1713308103   -0.5563017619
      6  H        -0.6819501878    3.0069333014   -0.3317043797
      7  C         1.0891013762    1.1595167915   -0.2990536445
      8  H         1.1798132387    1.0588527344   -1.3858394866
      9  H         1.5185767945    2.1324738367   -0.0238047550
     10  C         1.8665198192    0.0365483885    0.3811929586
     11  H         1.8073530993    0.1651843205    1.4734175421
     12  C         3.3233326871    0.0409348093   -0.0507230598
     13  O         3.7162105321    0.4807544083   -1.1021599732
     14  C         1.2351072713   -1.3194031047    0.0159465322
     15  H         1.7654011736   -2.1386965386    0.5171045004
     16  H         1.3485271911   -1.4699496320   -1.0658764277
     17  C        -0.2507959968   -1.3486336085    0.3868113782
     18  H        -0.6658854222   -2.3155828918    0.0893131675
     19  H        -0.3562435593   -1.2749589356    1.4790922082
     20  C        -2.5640783644   -0.2565691429   -0.0142971557
     21  O        -3.2458439630    0.5409732274   -0.9887160453
     22  C        -3.1201114654   -1.6616499729   -0.2266166309
     23  H        -4.2115291230   -1.5948748230   -0.2535948994
     24  H        -2.7784916438   -2.0691039637   -1.1838535453
     25  H        -2.8324275209   -2.3413285976    0.5803056202
     26  C        -2.9169576026    0.2387636489    1.3911743399
     27  H        -2.6944533517    1.3046083452    1.4960320902
     28  H        -2.3726825823   -0.3158569837    2.1644690973
     29  H        -3.9896863392    0.1006063316    1.5568766564
     30  H        -2.7934496535    1.3953307649   -1.0020479880
     31  O         4.1940714703   -0.5595399030    0.8110738239
     32  H         3.7167207805   -0.8153970122    1.6083708755
   Point Group: c1    Number of degrees of freedom:    90


   Energy is   -691.118478030

 Hessian Updated using BFGS Update

 90 Hessian modes will be used to form the next step
  Hessian Eigenvalues:
     0.000268    0.004177    0.004903    0.005531    0.006608    0.006854
     0.007218    0.008950    0.013159    0.016171    0.019789    0.021034
     0.036422    0.038338    0.040557    0.043733    0.044676    0.046522
     0.048623    0.049304    0.050354    0.053359    0.054045    0.054448
     0.055539    0.055989    0.057657    0.058994    0.059263    0.061556
     0.065026    0.068937    0.075578    0.080573    0.081577    0.083192
     0.085945    0.093254    0.110357    0.133639    0.148439    0.156153
     0.159660    0.159895    0.159940    0.160057    0.160088    0.160213
     0.161783    0.162418    0.168589    0.176456    0.181516    0.198842
     0.208624    0.218587    0.238443    0.258923    0.269317    0.279623
     0.284367    0.287641    0.294751    0.306397    0.308995    0.317099
     0.336940    0.338131    0.338739    0.340010    0.341010    0.342525
     0.343005    0.343628    0.344180    0.344325    0.345277    0.345586
     0.345796    0.347237    0.348571    0.389800    0.407076    0.429384
     0.517081    0.541288    0.548397    0.549372    0.661488    1.034685

 Minimum Search - Taking Simple RFO Step
 Searching for Lamda that Minimizes Along All modes
 Value Taken    Lamda =  -0.00006450
 Step Taken.  Stepsize is  0.253201

                             Maximum     Tolerance    Cnvgd?
         Gradient           0.000770      0.000300      NO
         Displacement       0.076508      0.001200      NO
         Energy change     -0.000034      0.000001      NO


 New Cartesian Coordinates Obtained by Inverse Iteration

 Displacement from previous Coordinates is:  0.443221
 ----------------------------------------------------------------
             Standard Nuclear Orientation (Angstroms)
    I     Atom           X                Y                Z
 ----------------------------------------------------------------
    1      C      -1.0342775222    -0.2135672011    -0.2907602341
    2      H      -0.9299858350    -0.3306086111    -1.3809843426
    3      C      -0.3866507114     1.1192652183     0.0894553722
    4      H      -0.4692073446     1.2521202809     1.1802348754
    5      O      -1.1112331274     2.1695468989    -0.5667515077
    6      H      -0.6834425841     3.0062332079    -0.3551155498
    7      C       1.0849783330     1.1640386882    -0.3054608111
    8      H       1.1729500842     1.0559162743    -1.3921167364
    9      H       1.5149520854     2.1393953210    -0.0405744703
   10      C       1.8647950914     0.0478610209     0.3831380668
   11      H       1.8056020149     0.1837103738     1.4746727136
   12      C       3.3252370368     0.0660751777    -0.0365849662
   13      O       3.7433829635     0.5979730759    -1.0339315343
   14      C       1.2390219667    -1.3124702054     0.0272530461
   15      H       1.7670373448    -2.1287154084     0.5354715233
   16      H       1.3564136478    -1.4736489730    -1.0527056436
   17      C      -0.2474614800    -1.3429758709     0.3936380291
   18      H      -0.6602264080    -2.3118056968     0.0990565185
   19      H      -0.3558711921    -1.2645545719     1.4853369200
   20      C      -2.5612373106    -0.2587367840    -0.0137288601
   21      O      -3.2456397310     0.5306953352    -0.9924285189
   22      C      -3.1135556849    -1.6660795718    -0.2183310688
   23      H      -4.2052297254    -1.6024628574    -0.2442902692
   24      H      -2.7718383703    -2.0771746197    -1.1739920417
   25      H      -2.8228898238    -2.3406660604     0.5917940963
   26      C      -2.9156606202     0.2427694370     1.3890833883
   27      H      -2.6973484040     1.3100179537     1.4879842488
   28      H      -2.3689318745    -0.3055545968     2.1651431440
   29      H      -3.9877857163     0.1012811618     1.5561519990
   30      H      -2.7987387780     1.3878631296    -1.0073013523
   31      O       4.1753876319    -0.6200258727     0.7826533670
   32      H       3.6793354291    -0.9550618100     1.5382038683
 ----------------------------------------------------------------
 Molecular Point Group                 C1    NOp =  1
 Largest Abelian Subgroup              C1    NOp =  1
 Nuclear Repulsion Energy =  1001.3521685534 hartrees
 There are       55 alpha and       55 beta electrons
 Applying Cartesian multipole field
    Component          Value
    ---------          -----
     (2,0,0)        1.00000E-11
     (0,2,0)        2.00000E-11
     (0,0,2)       -3.00000E-11
 Nucleus-field energy     =     0.0000000287 hartrees
 Requested basis set is 6-311++G(d,p)
 There are 174 shells and 434 basis functions
 A cutoff of  1.0D-11 yielded  12925 shell pairs
 There are     79414 function pairs (     84301 Cartesian)
 Smallest overlap matrix eigenvalue = 1.59E-06

 Q-Chem warning in module stvman/mkSTV.C, line 306:

 Overlap eigenvalue is smaller than square root of threshold
 Use THRESH >= 12 to get rid of this warning

 Guess MOs from SCF MO coefficient file

 -----------------------------------------------------------------------
  General SCF calculation program by
  Eric Jon Sundstrom, Paul Horn, Yuezhi Mao, Dmitri Zuev, Alec White,
  David Stuck, Shaama M.S., Shane Yost, Joonho Lee, David Small,
  Daniel Levine, Susi Lehtola, Hugh Burton, Evgeny Epifanovsky
 -----------------------------------------------------------------------
 Hartree-Fock
 A restricted SCF calculation will be
 performed using DIIS
 SCF converges when DIIS error is below 1.0e-08
 ---------------------------------------
  Cycle       Energy         DIIS error
 ---------------------------------------
    1    -688.8064263793      5.73e-04  
    2    -688.8169034216      1.57e-04  
    3    -688.8181769765      3.68e-05  
    4    -688.8182623430      1.91e-05  
    5    -688.8182774628      7.01e-06  
    6    -688.8182813223      1.51e-06  
    7    -688.8182814550      7.36e-07  
    8    -688.8182814760      2.75e-07  
    9    -688.8182814818      1.21e-07  
   10    -688.8182814834      4.91e-08  
   11    -688.8182814836      1.84e-08  
   12    -688.8182814836      6.24e-09  Convergence criterion met
 ---------------------------------------
 SCF time:   CPU 460.37s  wall 460.00s 
 SCF   energy in the final basis set =     -688.8182814836
 Total energy in the final basis set =     -688.8182814836

 Components of the MP2 correlation energy:
        aaaa  correlation energy =        -0.2942231625 au
        abab  correlation energy =        -1.7117919839 au
        bbbb  correlation energy =        -0.2942231625 au
        non-Brillouin singles    =        -0.0000000000 au

 Total  MP2   correlation energy =                    -2.30023831 au
        MP2         total energy =                  -691.11851979 au
  Entering Z-vector solver.
   1         0           1      0.000194    0.000194
   2         0           1      0.000061    0.000061
   3         0           1      0.000020    0.000020
   4         0           1      0.000006    0.000006
   5         0           1      0.000002    0.000002
   6         1           0      0.000000    0.000000    Roots Converged

 --------------------------------------------------------------

                    Orbital Energies (a.u.)
 --------------------------------------------------------------

 Alpha MOs
 -- Occupied --
-20.6206 -20.5834 -20.5550 -20.5328 -11.3965 -11.3023 -11.2867 -11.2754
-11.2574 -11.2459 -11.2459 -11.2403 -11.2172 -11.2124  -1.4673  -1.3911
 -1.3731  -1.3453  -1.1565  -1.0816  -1.0272  -1.0137  -0.9419  -0.9062
 -0.8621  -0.8350  -0.8079  -0.7641  -0.7396  -0.7105  -0.6920  -0.6814
 -0.6581  -0.6423  -0.6372  -0.6218  -0.6089  -0.5963  -0.5924  -0.5730
 -0.5565  -0.5515  -0.5454  -0.5320  -0.5266  -0.5167  -0.5116  -0.5014
 -0.4897  -0.4875  -0.4752  -0.4615  -0.4570  -0.4361  -0.4174
 -- Virtual --
  0.0252   0.0374   0.0436   0.0491   0.0609   0.0634   0.0655   0.0706
  0.0750   0.0890   0.0927   0.0962   0.0981   0.1036   0.1055   0.1075
  0.1222   0.1305   0.1354   0.1409   0.1499   0.1543   0.1615   0.1628
  0.1648   0.1695   0.1758   0.1804   0.1813   0.1848   0.1900   0.1932
  0.1980   0.2027   0.2071   0.2124   0.2148   0.2172   0.2239   0.2297
  0.2310   0.2321   0.2377   0.2388   0.2439   0.2463   0.2508   0.2569
  0.2602   0.2624   0.2692   0.2785   0.2855   0.2933   0.3038   0.3060
  0.3132   0.3216   0.3250   0.3370   0.3426   0.3459   0.3518   0.3571
  0.3590   0.3717   0.3754   0.3790   0.3811   0.3836   0.3911   0.3967
  0.4020   0.4091   0.4119   0.4155   0.4204   0.4209   0.4251   0.4323
  0.4348   0.4438   0.4495   0.4498   0.4566   0.4629   0.4642   0.4730
  0.4772   0.4791   0.4879   0.4899   0.4950   0.5038   0.5089   0.5114
  0.5228   0.5304   0.5317   0.5375   0.5463   0.5670   0.5755   0.5818
  0.6038   0.6116   0.6299   0.6387   0.6456   0.6534   0.6654   0.6750
  0.7049   0.7110   0.7216   0.7271   0.7327   0.7412   0.7529   0.7750
  0.7951   0.8025   0.8073   0.8130   0.8315   0.8398   0.8630   0.8763
  0.8823   0.8856   0.8937   0.9075   0.9129   0.9197   0.9225   0.9294
  0.9368   0.9475   0.9519   0.9584   0.9671   0.9712   0.9766   0.9799
  0.9846   0.9916   0.9961   1.0080   1.0121   1.0218   1.0390   1.0417
  1.0725   1.1092   1.1246   1.1366   1.1479   1.1873   1.2009   1.2156
  1.2462   1.2607   1.2678   1.2984   1.3204   1.3399   1.3477   1.3661
  1.3811   1.3896   1.4086   1.4239   1.4384   1.4489   1.4537   1.4677
  1.4790   1.5052   1.5109   1.5271   1.5331   1.5580   1.5624   1.5635
  1.5841   1.6056   1.6143   1.6426   1.6825   1.6923   1.7077   1.7180
  1.7298   1.7516   1.7590   1.7664   1.7725   1.7871   1.7955   1.8174
  1.8189   1.8280   1.8371   1.8426   1.8563   1.8659   1.8753   1.8801
  1.8907   1.9003   1.9161   1.9214   1.9272   1.9354   1.9422   1.9634
  1.9787   1.9821   1.9945   2.0034   2.0112   2.0209   2.0381   2.0523
  2.0738   2.0778   2.0942   2.1032   2.1107   2.1195   2.1292   2.1413
  2.1759   2.1943   2.2095   2.2259   2.2270   2.2517   2.2581   2.2666
  2.2921   2.3165   2.3331   2.3500   2.3607   2.3819   2.3980   2.4081
  2.4233   2.4369   2.4560   2.4872   2.4981   2.5111   2.5377   2.5451
  2.5586   2.5718   2.5898   2.6219   2.6514   2.6543   2.6762   2.6927
  2.7095   2.7312   2.7580   2.7935   2.8048   2.8351   2.8518   2.8677
  2.8781   2.8882   2.9088   2.9093   2.9384   2.9615   2.9621   2.9647
  2.9830   2.9925   2.9958   3.0076   3.0345   3.0504   3.0654   3.0795
  3.0845   3.1184   3.1242   3.1404   3.1474   3.1726   3.1803   3.1946
  3.2267   3.2439   3.2779   3.2946   3.3074   3.3214   3.3506   3.3724
  3.3917   3.4094   3.4135   3.4452   3.4522   3.4696   3.4893   3.5086
  3.5305   3.5477   3.5627   3.5678   3.5962   3.6110   3.6344   3.6538
  3.6705   3.6903   3.7192   3.7731   3.7907   3.8262   3.8841   3.9241
  3.9753   4.0379   4.0906   4.1868   4.1949   4.2030   4.2270   4.2380
  4.2630   4.2648   4.3019   4.3370   4.3604   4.3867   4.4592   4.4748
  4.4886   4.5629   4.6051   4.6346   4.6659   4.7149   4.7481   4.7932
  4.8356   5.5410   5.6556   5.6893   5.7528   5.7681   5.9473   6.0317
  6.0608   6.1563   6.2341   6.3062   6.4391  24.9249  24.9583  24.9608
 25.0092  25.0315  25.0848  25.0985  25.1236  25.1535  25.1649  51.5819
 51.6461  51.7178  51.7322
 --------------------------------------------------------------

          Ground-State Mulliken Net Atomic Charges

     Atom                 Charge (a.u.)
  ----------------------------------------
      1 C                     0.585133
      2 H                     0.313503
      3 C                    -0.602579
      4 H                     0.229135
      5 O                    -0.213507
      6 H                     0.253819
      7 C                    -0.960030
      8 H                     0.281056
      9 H                     0.187729
     10 C                     0.635167
     11 H                     0.193162
     12 C                    -0.338157
     13 O                    -0.203777
     14 C                    -0.700897
     15 H                     0.174761
     16 H                     0.224203
     17 C                    -0.521529
     18 H                     0.184388
     19 H                     0.204822
     20 C                    -0.099482
     21 O                    -0.147698
     22 C                    -0.625277
     23 H                     0.196067
     24 H                     0.175785
     25 H                     0.170592
     26 C                    -0.571893
     27 H                     0.199138
     28 H                     0.151457
     29 H                     0.188879
     30 H                     0.307027
     31 O                    -0.145071
     32 H                     0.274072
  ----------------------------------------
  Sum of atomic charges =     0.000000

 -----------------------------------------------------------------
                    Cartesian Multipole Moments
 -----------------------------------------------------------------
    Charge (ESU x 10^10)
                 0.0000
    Dipole Moment (Debye)
         X      -0.2096      Y      -0.6025      Z       4.3691
       Tot       4.4155
    Quadrupole Moments (Debye-Ang)
        XX    -119.3526     XY      -1.2587     YY     -79.8267
        XZ       3.9776     YZ       1.1618     ZZ     -88.8657
    Octopole Moments (Debye-Ang^2)
       XXX     -52.2802    XXY     -19.0069    XYY       5.1485
       YYY      25.8183    XXZ      48.4732    XYZ      -1.4646
       YYZ       1.0292    XZZ      17.2595    YZZ      -7.5543
       ZZZ       5.5992
    Hexadecapole Moments (Debye-Ang^3)
      XXXX   -4047.7667   XXXY     -21.4874   XXYY    -688.7747
      XYYY     -45.3295   YYYY    -679.0814   XXXZ      33.6376
      XXYZ      23.0928   XYYZ      16.0675   YYYZ      46.4205
      XXZZ    -650.4583   XYZZ     -26.1753   YYZZ    -192.2555
      XZZZ      27.9686   YZZZ      48.3143   ZZZZ    -389.9628
 -----------------------------------------------------------------
 DrvMan is completing analytic gradient of the MP2 energy
 MP2 relaxed dipole moment
            1
    1  -0.0824676
    2  -0.2370592
    3   1.7189473
	Magnitude:	 1.737 au	 4.415 Debye
 MP2 energy read as -691.118520
 Full Analytical Gradient of MP2 Energy (in au.)
             1             2             3             4             5
    1   -0.00002933   -0.00001268   -0.00008330   -0.00002761    0.00008824
    2   -0.00005538   -0.00008202    0.00001721   -0.00001080   -0.00007742
    3   -0.00017837   -0.00003798    0.00004338    0.00005065    0.00001281
             6             7             8             9            10
    1    0.00001110   -0.00003298    0.00002805    0.00007569    0.00014784
    2   -0.00005573   -0.00019105   -0.00001061    0.00003766    0.00022564
    3   -0.00001491   -0.00003205    0.00001537    0.00002650    0.00059041
            11            12            13            14            15
    1   -0.00021570   -0.00066861    0.00012113    0.00004041    0.00012210
    2    0.00000866    0.00013864   -0.00006553   -0.00037025    0.00023223
    3   -0.00000286   -0.00082613    0.00017762   -0.00023760    0.00001419
            16            17            18            19            20
    1    0.00003707    0.00013913   -0.00009444   -0.00006631   -0.00013844
    2    0.00007185    0.00022548   -0.00003636    0.00001695    0.00037654
    3   -0.00006184    0.00005964   -0.00003270    0.00006428    0.00005803
            21            22            23            24            25
    1    0.00006816    0.00023090   -0.00002173    0.00001357    0.00010939
    2   -0.00015847    0.00015400    0.00002388    0.00001016   -0.00002950
    3   -0.00008725   -0.00007039    0.00001286   -0.00000199    0.00006847
            26            27            28            29            30
    1    0.00010906    0.00002076    0.00005353   -0.00002976   -0.00005649
    2   -0.00005787   -0.00002701   -0.00006544   -0.00002921   -0.00000785
    3   -0.00002064   -0.00005886    0.00002647    0.00000215    0.00014228
            31            32
    1   -0.00000934    0.00007059
    2   -0.00035639    0.00014801
    3    0.00029171    0.00000675
 Gradient time:  CPU 0.10 s  wall 0.10 s
 Geometry Optimization Parameters
   NAtoms,    NIC,     NZ,  NCons,   NDum,   NFix, NCnnct, MaxDiis
       32     251       0       0       0       0       0       0

 Cartesian Hessian Update
 Hessian Updated using BFGS Update


** GEOMETRY OPTIMIZATION IN DELOCALIZED INTERNAL COORDINATES **
   Searching for a Minimum

   Optimization Cycle:  21

                       Coordinates (Angstroms)
     ATOM                X               Y               Z
      1  C        -1.0342775222   -0.2135672011   -0.2907602341
      2  H        -0.9299858350   -0.3306086111   -1.3809843426
      3  C        -0.3866507114    1.1192652183    0.0894553722
      4  H        -0.4692073446    1.2521202809    1.1802348754
      5  O        -1.1112331274    2.1695468989   -0.5667515077
      6  H        -0.6834425841    3.0062332079   -0.3551155498
      7  C         1.0849783330    1.1640386882   -0.3054608111
      8  H         1.1729500842    1.0559162743   -1.3921167364
      9  H         1.5149520854    2.1393953210   -0.0405744703
     10  C         1.8647950914    0.0478610209    0.3831380668
     11  H         1.8056020149    0.1837103738    1.4746727136
     12  C         3.3252370368    0.0660751777   -0.0365849662
     13  O         3.7433829635    0.5979730759   -1.0339315343
     14  C         1.2390219667   -1.3124702054    0.0272530461
     15  H         1.7670373448   -2.1287154084    0.5354715233
     16  H         1.3564136478   -1.4736489730   -1.0527056436
     17  C        -0.2474614800   -1.3429758709    0.3936380291
     18  H        -0.6602264080   -2.3118056968    0.0990565185
     19  H        -0.3558711921   -1.2645545719    1.4853369200
     20  C        -2.5612373106   -0.2587367840   -0.0137288601
     21  O        -3.2456397310    0.5306953352   -0.9924285189
     22  C        -3.1135556849   -1.6660795718   -0.2183310688
     23  H        -4.2052297254   -1.6024628574   -0.2442902692
     24  H        -2.7718383703   -2.0771746197   -1.1739920417
     25  H        -2.8228898238   -2.3406660604    0.5917940963
     26  C        -2.9156606202    0.2427694370    1.3890833883
     27  H        -2.6973484040    1.3100179537    1.4879842488
     28  H        -2.3689318745   -0.3055545968    2.1651431440
     29  H        -3.9877857163    0.1012811618    1.5561519990
     30  H        -2.7987387780    1.3878631296   -1.0073013523
     31  O         4.1753876319   -0.6200258727    0.7826533670
     32  H         3.6793354291   -0.9550618100    1.5382038683
   Point Group: c1    Number of degrees of freedom:    90


   Energy is   -691.118519793

 Hessian Updated using BFGS Update

 90 Hessian modes will be used to form the next step
  Hessian Eigenvalues:
     0.000235    0.004178    0.004927    0.005688    0.006322    0.006785
     0.007201    0.008894    0.012343    0.015123    0.020004    0.021039
     0.036698    0.038258    0.042077    0.043811    0.045093    0.046490
     0.048601    0.049268    0.049941    0.053401    0.054052    0.054451
     0.055455    0.056041    0.057663    0.058875    0.059125    0.061612
     0.064922    0.068137    0.073833    0.080027    0.081547    0.082302
     0.085548    0.093576    0.109587    0.132321    0.148692    0.156376
     0.158863    0.159721    0.159906    0.159948    0.160069    0.160322
     0.160387    0.161903    0.168587    0.176462    0.176847    0.205093
     0.210790    0.227453    0.238025    0.258831    0.270593    0.279625
     0.284838    0.287500    0.294381    0.306668    0.310970    0.317898
     0.336929    0.338107    0.338796    0.340058    0.341083    0.342310
     0.343400    0.343819    0.344182    0.344520    0.345212    0.345614
     0.345799    0.347218    0.348564    0.387778    0.404231    0.427000
     0.520780    0.541231    0.548211    0.549249    0.675754    1.035228

 Minimum Search - Taking Simple RFO Step
 Searching for Lamda that Minimizes Along All modes
 Value Taken    Lamda =  -0.00002985
 Step Taken.  Stepsize is  0.191248

                             Maximum     Tolerance    Cnvgd?
         Gradient           0.000737      0.000300      NO
         Displacement       0.056480      0.001200      NO
         Energy change     -0.000042      0.000001      NO


 New Cartesian Coordinates Obtained by Inverse Iteration

 Displacement from previous Coordinates is:  0.344970
 ----------------------------------------------------------------
             Standard Nuclear Orientation (Angstroms)
    I     Atom           X                Y                Z
 ----------------------------------------------------------------
    1      C      -1.0317195577    -0.2140266434    -0.2850628958
    2      H      -0.9235895051    -0.3346299964    -1.3745223159
    3      C      -0.3877362835     1.1212825429     0.0913382220
    4      H      -0.4689583050     1.2570558105     1.1818376815
    5      O      -1.1154806146     2.1675873459    -0.5673816055
    6      H      -0.6847349254     3.0050666118    -0.3650182560
    7      C       1.0825558462     1.1675453639    -0.3064233749
    8      H       1.1676755523     1.0549255935    -1.3930539881
    9      H       1.5116839076     2.1446840594    -0.0480129544
   10      C       1.8668098271     0.0569488875     0.3859808941
   11      H       1.8115826600     0.1987124007     1.4770829171
   12      C       3.3287201915     0.0848750139    -0.0303850099
   13      O       3.7567213727     0.6810822224    -0.9862640331
   14      C       1.2428580791    -1.3067851856     0.0405153197
   15      H       1.7687490085    -2.1213339674     0.5540140752
   16      H       1.3605397795    -1.4773307640    -1.0380654239
   17      C      -0.2438810422    -1.3381150345     0.4056418145
   18      H      -0.6544165273    -2.3090593844     0.1151467603
   19      H      -0.3531322034    -1.2544683440     1.4968245403
   20      C      -2.5601110672    -0.2613606901    -0.0143740744
   21      O      -3.2413901697     0.5217411033    -1.0004126177
   22      C      -3.1109700376    -1.6700467526    -0.2144023184
   23      H      -4.2024802667    -1.6066827783    -0.2464981370
   24      H      -2.7642334295    -2.0859224777    -1.1662026834
   25      H      -2.8246672300    -2.3403273051     0.6007377074
   26      C      -2.9232045670     0.2471832322     1.3837446068
   27      H      -2.7080170371     1.3154502400     1.4781043106
   28      H      -2.3796781706    -0.2956060455     2.1658749770
   29      H      -3.9959097676     0.1041293932     1.5456420179
   30      H      -2.7953980727     1.3792948040    -1.0185828146
   31      O       4.1691144052    -0.6644507150     0.7423216950
   32      H       3.6645795360    -1.0567646978     1.4640682330
 ----------------------------------------------------------------
 Molecular Point Group                 C1    NOp =  1
 Largest Abelian Subgroup              C1    NOp =  1
 Nuclear Repulsion Energy =  1001.3239794898 hartrees
 There are       55 alpha and       55 beta electrons
 Applying Cartesian multipole field
    Component          Value
    ---------          -----
     (2,0,0)        1.00000E-11
     (0,2,0)        2.00000E-11
     (0,0,2)       -3.00000E-11
 Nucleus-field energy     =     0.0000000290 hartrees
 Requested basis set is 6-311++G(d,p)
 There are 174 shells and 434 basis functions
 A cutoff of  1.0D-11 yielded  12926 shell pairs
 There are     79403 function pairs (     84288 Cartesian)
 Smallest overlap matrix eigenvalue = 1.60E-06

 Q-Chem warning in module stvman/mkSTV.C, line 306:

 Overlap eigenvalue is smaller than square root of threshold
 Use THRESH >= 12 to get rid of this warning

 Guess MOs from SCF MO coefficient file

 -----------------------------------------------------------------------
  General SCF calculation program by
  Eric Jon Sundstrom, Paul Horn, Yuezhi Mao, Dmitri Zuev, Alec White,
  David Stuck, Shaama M.S., Shane Yost, Joonho Lee, David Small,
  Daniel Levine, Susi Lehtola, Hugh Burton, Evgeny Epifanovsky
 -----------------------------------------------------------------------
 Hartree-Fock
 A restricted SCF calculation will be
 performed using DIIS
 SCF converges when DIIS error is below 1.0e-08
 ---------------------------------------
  Cycle       Energy         DIIS error
 ---------------------------------------
    1    -688.8118987710      4.22e-04  
    2    -688.8176333201      1.15e-04  
    3    -688.8183292173      2.54e-05  
    4    -688.8183758478      1.14e-05  
    5    -688.8183818298      5.15e-06  
    6    -688.8183836915      1.22e-06  
    7    -688.8183837781      5.87e-07  
    8    -688.8183837939      2.27e-07  
    9    -688.8183837982      1.03e-07  
   10    -688.8183837993      3.80e-08  
   11    -688.8183837995      1.30e-08  
   12    -688.8183837995      4.23e-09  Convergence criterion met
 ---------------------------------------
 SCF time:   CPU 437.00s  wall 437.00s 
 SCF   energy in the final basis set =     -688.8183837995
 Total energy in the final basis set =     -688.8183837995

 Components of the MP2 correlation energy:
        aaaa  correlation energy =        -0.2942090063 au
        abab  correlation energy =        -1.7117312904 au
        bbbb  correlation energy =        -0.2942090063 au
        non-Brillouin singles    =        -0.0000000000 au

 Total  MP2   correlation energy =                    -2.30014930 au
        MP2         total energy =                  -691.11853310 au
  Entering Z-vector solver.
   1         0           1      0.000194    0.000194
   2         0           1      0.000061    0.000061
   3         0           1      0.000020    0.000020
   4         0           1      0.000006    0.000006
   5         0           1      0.000002    0.000002
   6         1           0      0.000000    0.000000    Roots Converged

 --------------------------------------------------------------

                    Orbital Energies (a.u.)
 --------------------------------------------------------------

 Alpha MOs
 -- Occupied --
-20.6205 -20.5833 -20.5552 -20.5328 -11.3965 -11.3022 -11.2868 -11.2756
-11.2584 -11.2463 -11.2457 -11.2404 -11.2170 -11.2125  -1.4672  -1.3911
 -1.3731  -1.3453  -1.1568  -1.0816  -1.0275  -1.0139  -0.9418  -0.9064
 -0.8624  -0.8350  -0.8079  -0.7642  -0.7399  -0.7105  -0.6918  -0.6813
 -0.6591  -0.6430  -0.6363  -0.6220  -0.6085  -0.5964  -0.5922  -0.5731
 -0.5566  -0.5518  -0.5455  -0.5323  -0.5269  -0.5165  -0.5117  -0.5013
 -0.4901  -0.4874  -0.4755  -0.4615  -0.4569  -0.4364  -0.4176
 -- Virtual --
  0.0255   0.0375   0.0438   0.0489   0.0608   0.0634   0.0655   0.0703
  0.0752   0.0895   0.0924   0.0960   0.0978   0.1036   0.1054   0.1077
  0.1224   0.1306   0.1352   0.1411   0.1500   0.1544   0.1613   0.1634
  0.1649   0.1692   0.1750   0.1803   0.1814   0.1845   0.1901   0.1930
  0.1979   0.2024   0.2069   0.2124   0.2149   0.2175   0.2231   0.2293
  0.2308   0.2317   0.2381   0.2392   0.2437   0.2460   0.2502   0.2569
  0.2603   0.2626   0.2687   0.2790   0.2854   0.2929   0.3039   0.3057
  0.3130   0.3219   0.3253   0.3361   0.3411   0.3463   0.3506   0.3573
  0.3593   0.3705   0.3761   0.3785   0.3804   0.3840   0.3912   0.3960
  0.4020   0.4088   0.4111   0.4170   0.4207   0.4217   0.4251   0.4319
  0.4350   0.4437   0.4485   0.4495   0.4567   0.4630   0.4642   0.4731
  0.4768   0.4789   0.4877   0.4889   0.4948   0.5040   0.5081   0.5106
  0.5224   0.5303   0.5318   0.5363   0.5470   0.5679   0.5754   0.5825
  0.6034   0.6121   0.6304   0.6383   0.6458   0.6531   0.6653   0.6753
  0.7033   0.7105   0.7223   0.7277   0.7329   0.7393   0.7546   0.7743
  0.7975   0.8018   0.8090   0.8117   0.8326   0.8401   0.8621   0.8746
  0.8825   0.8844   0.8930   0.9065   0.9135   0.9200   0.9205   0.9282
  0.9362   0.9470   0.9527   0.9590   0.9669   0.9709   0.9745   0.9787
  0.9845   0.9890   0.9960   1.0089   1.0115   1.0217   1.0390   1.0418
  1.0726   1.1082   1.1213   1.1344   1.1452   1.1861   1.2005   1.2180
  1.2460   1.2606   1.2678   1.2977   1.3257   1.3434   1.3452   1.3658
  1.3783   1.3904   1.4102   1.4236   1.4385   1.4480   1.4570   1.4686
  1.4781   1.5061   1.5088   1.5274   1.5348   1.5577   1.5621   1.5640
  1.5839   1.6039   1.6168   1.6421   1.6830   1.6933   1.7074   1.7172
  1.7298   1.7507   1.7565   1.7665   1.7730   1.7873   1.7915   1.8170
  1.8198   1.8288   1.8375   1.8407   1.8562   1.8661   1.8735   1.8800
  1.8913   1.9008   1.9166   1.9213   1.9259   1.9343   1.9420   1.9648
  1.9795   1.9829   1.9948   2.0018   2.0110   2.0173   2.0352   2.0527
  2.0703   2.0788   2.0925   2.1034   2.1144   2.1172   2.1281   2.1419
  2.1762   2.1937   2.2109   2.2265   2.2296   2.2513   2.2573   2.2704
  2.2923   2.3169   2.3336   2.3504   2.3598   2.3842   2.3972   2.4085
  2.4228   2.4355   2.4567   2.4878   2.4971   2.5110   2.5369   2.5446
  2.5586   2.5691   2.5866   2.6221   2.6511   2.6538   2.6757   2.6944
  2.7088   2.7313   2.7574   2.7937   2.8035   2.8352   2.8515   2.8666
  2.8768   2.8874   2.9085   2.9099   2.9382   2.9579   2.9629   2.9647
  2.9843   2.9916   2.9963   3.0079   3.0323   3.0499   3.0659   3.0790
  3.0854   3.1166   3.1247   3.1403   3.1469   3.1714   3.1787   3.1915
  3.2304   3.2422   3.2769   3.2961   3.3092   3.3256   3.3516   3.3710
  3.3921   3.4102   3.4155   3.4436   3.4514   3.4689   3.4908   3.5074
  3.5280   3.5466   3.5627   3.5691   3.5968   3.6107   3.6358   3.6545
  3.6704   3.6872   3.7192   3.7738   3.7908   3.8261   3.8839   3.9250
  3.9779   4.0376   4.0900   4.1862   4.1948   4.2029   4.2271   4.2377
  4.2632   4.2649   4.3025   4.3368   4.3609   4.3874   4.4507   4.4730
  4.4893   4.5626   4.6048   4.6363   4.6676   4.7164   4.7489   4.7936
  4.8371   5.5419   5.6542   5.6885   5.7530   5.7709   5.9478   6.0326
  6.0607   6.1551   6.2346   6.3064   6.4393  24.9243  24.9575  24.9607
 25.0093  25.0310  25.0849  25.0973  25.1238  25.1533  25.1650  51.5810
 51.6463  51.7175  51.7314
 --------------------------------------------------------------

          Ground-State Mulliken Net Atomic Charges

     Atom                 Charge (a.u.)
  ----------------------------------------
      1 C                     0.593101
      2 H                     0.313345
      3 C                    -0.610086
      4 H                     0.228757
      5 O                    -0.212690
      6 H                     0.254055
      7 C                    -0.956584
      8 H                     0.280039
      9 H                     0.190227
     10 C                     0.637683
     11 H                     0.205071
     12 C                    -0.327305
     13 O                    -0.206316
     14 C                    -0.704554
     15 H                     0.168309
     16 H                     0.224890
     17 C                    -0.535169
     18 H                     0.185101
     19 H                     0.203248
     20 C                    -0.102536
     21 O                    -0.146928
     22 C                    -0.624413
     23 H                     0.196449
     24 H                     0.175070
     25 H                     0.170418
     26 C                    -0.572706
     27 H                     0.199626
     28 H                     0.152168
     29 H                     0.188340
     30 H                     0.306756
     31 O                    -0.144434
     32 H                     0.271067
  ----------------------------------------
  Sum of atomic charges =     0.000000

 -----------------------------------------------------------------
                    Cartesian Multipole Moments
 -----------------------------------------------------------------
    Charge (ESU x 10^10)
                 0.0000
    Dipole Moment (Debye)
         X      -0.2347      Y      -0.7491      Z       4.2606
       Tot       4.3323
    Quadrupole Moments (Debye-Ang)
        XX    -119.5196     XY      -1.9122     YY     -79.8153
        XZ       3.5870     YZ       1.0803     ZZ     -88.9100
    Octopole Moments (Debye-Ang^2)
       XXX     -53.7643    XXY     -21.4483    XYY       5.0105
       YYY      24.2749    XXZ      47.1410    XYZ      -1.2969
       YYZ       1.3243    XZZ      17.0866    YZZ      -7.8310
       ZZZ       3.9504
    Hexadecapole Moments (Debye-Ang^3)
      XXXX   -4053.4180   XXXY     -32.9145   XXYY    -691.0118
      XYYY     -50.6916   YYYY    -684.5074   XXXZ      29.8582
      XXYZ      23.9434   XYYZ      18.5648   YYYZ      47.0540
      XXZZ    -650.8502   XYZZ     -27.6082   YYZZ    -191.7116
      XZZZ      23.0158   YZZZ      50.2916   ZZZZ    -385.6917
 -----------------------------------------------------------------
 DrvMan is completing analytic gradient of the MP2 energy
 MP2 relaxed dipole moment
            1
    1  -0.0923489
    2  -0.2947299
    3   1.6762386
	Magnitude:	 1.704 au	 4.332 Debye
 MP2 energy read as -691.118533
 Full Analytical Gradient of MP2 Energy (in au.)
             1             2             3             4             5
    1    0.00024434   -0.00000211    0.00017594    0.00004662   -0.00000964
    2   -0.00007119   -0.00002088    0.00012149   -0.00004402   -0.00020045
    3   -0.00008102   -0.00001408    0.00009878    0.00002589   -0.00001919
             6             7             8             9            10
    1    0.00005507   -0.00019334    0.00002395    0.00002763    0.00013834
    2   -0.00006655   -0.00010370   -0.00000974    0.00000672    0.00019498
    3    0.00000563   -0.00005026   -0.00005296    0.00000566    0.00024870
            11            12            13            14            15
    1   -0.00007326   -0.00051416   -0.00003431   -0.00013058    0.00006837
    2   -0.00000122    0.00045119   -0.00016157   -0.00020465    0.00009907
    3   -0.00005067   -0.00047640    0.00019751   -0.00001750   -0.00000570
            16            17            18            19            20
    1    0.00001612    0.00020946   -0.00005888   -0.00001446   -0.00006852
    2    0.00005594    0.00024225    0.00003318    0.00000150    0.00019865
    3   -0.00003430   -0.00005127   -0.00006068    0.00003571    0.00000715
            21            22            23            24            25
    1    0.00001444   -0.00005467   -0.00003797    0.00001425    0.00003048
    2   -0.00018747    0.00013832    0.00000181    0.00003179    0.00002563
    3    0.00004427   -0.00001203    0.00000517   -0.00001234    0.00002404
            26            27            28            29            30
    1   -0.00003972   -0.00004317    0.00000905   -0.00002952   -0.00000658
    2   -0.00004857   -0.00003097   -0.00002501   -0.00002113   -0.00004344
    3   -0.00004552   -0.00002849    0.00000101    0.00000756    0.00008931
            31            32
    1    0.00022937    0.00000748
    2   -0.00044891    0.00008697
    3    0.00021444    0.00000163
 Gradient time:  CPU 0.11 s  wall 0.11 s
 Geometry Optimization Parameters
   NAtoms,    NIC,     NZ,  NCons,   NDum,   NFix, NCnnct, MaxDiis
       32     251       0       0       0       0       0       0

 Cartesian Hessian Update
 Hessian Updated using BFGS Update


** GEOMETRY OPTIMIZATION IN DELOCALIZED INTERNAL COORDINATES **
   Searching for a Minimum

   Optimization Cycle:  22

                       Coordinates (Angstroms)
     ATOM                X               Y               Z
      1  C        -1.0317195577   -0.2140266434   -0.2850628958
      2  H        -0.9235895051   -0.3346299964   -1.3745223159
      3  C        -0.3877362835    1.1212825429    0.0913382220
      4  H        -0.4689583050    1.2570558105    1.1818376815
      5  O        -1.1154806146    2.1675873459   -0.5673816055
      6  H        -0.6847349254    3.0050666118   -0.3650182560
      7  C         1.0825558462    1.1675453639   -0.3064233749
      8  H         1.1676755523    1.0549255935   -1.3930539881
      9  H         1.5116839076    2.1446840594   -0.0480129544
     10  C         1.8668098271    0.0569488875    0.3859808941
     11  H         1.8115826600    0.1987124007    1.4770829171
     12  C         3.3287201915    0.0848750139   -0.0303850099
     13  O         3.7567213727    0.6810822224   -0.9862640331
     14  C         1.2428580791   -1.3067851856    0.0405153197
     15  H         1.7687490085   -2.1213339674    0.5540140752
     16  H         1.3605397795   -1.4773307640   -1.0380654239
     17  C        -0.2438810422   -1.3381150345    0.4056418145
     18  H        -0.6544165273   -2.3090593844    0.1151467603
     19  H        -0.3531322034   -1.2544683440    1.4968245403
     20  C        -2.5601110672   -0.2613606901   -0.0143740744
     21  O        -3.2413901697    0.5217411033   -1.0004126177
     22  C        -3.1109700376   -1.6700467526   -0.2144023184
     23  H        -4.2024802667   -1.6066827783   -0.2464981370
     24  H        -2.7642334295   -2.0859224777   -1.1662026834
     25  H        -2.8246672300   -2.3403273051    0.6007377074
     26  C        -2.9232045670    0.2471832322    1.3837446068
     27  H        -2.7080170371    1.3154502400    1.4781043106
     28  H        -2.3796781706   -0.2956060455    2.1658749770
     29  H        -3.9959097676    0.1041293932    1.5456420179
     30  H        -2.7953980727    1.3792948040   -1.0185828146
     31  O         4.1691144052   -0.6644507150    0.7423216950
     32  H         3.6645795360   -1.0567646978    1.4640682330
   Point Group: c1    Number of degrees of freedom:    90


   Energy is   -691.118533102

 Hessian Updated using BFGS Update

 90 Hessian modes will be used to form the next step
  Hessian Eigenvalues:
     0.000442    0.004179    0.004925    0.005365    0.005728    0.006827
     0.007191    0.008790    0.010401    0.014701    0.020156    0.021053
     0.036401    0.038322    0.040862    0.043785    0.045665    0.046455
     0.048611    0.049316    0.050738    0.053385    0.054084    0.054448
     0.055401    0.056051    0.057664    0.058770    0.059113    0.061671
     0.065139    0.066299    0.073043    0.078831    0.081456    0.081788
     0.085228    0.092845    0.108999    0.130497    0.148623    0.154040
     0.156892    0.159809    0.159910    0.159970    0.160068    0.160336
     0.160606    0.161858    0.168671    0.173642    0.179211    0.205140
     0.211969    0.218810    0.238083    0.258824    0.270491    0.283133
     0.284849    0.287463    0.293737    0.308039    0.310329    0.319702
     0.336999    0.338131    0.338835    0.340016    0.341007    0.342229
     0.343326    0.343847    0.344175    0.344417    0.345153    0.345607
     0.345801    0.347217    0.349681    0.384776    0.399670    0.426936
     0.519252    0.541210    0.548103    0.549212    0.665623    1.035333

 Minimum Search - Taking Simple RFO Step
 Searching for Lamda that Minimizes Along All modes
 Value Taken    Lamda =  -0.00001653
 Step Taken.  Stepsize is  0.095311

                             Maximum     Tolerance    Cnvgd?
         Gradient           0.000361      0.000300      NO
         Displacement       0.052258      0.001200      NO
         Energy change     -0.000013      0.000001      NO


 New Cartesian Coordinates Obtained by Inverse Iteration

 Displacement from previous Coordinates is:  0.159700
 ----------------------------------------------------------------
             Standard Nuclear Orientation (Angstroms)
    I     Atom           X                Y                Z
 ----------------------------------------------------------------
    1      C      -1.0326417930    -0.2153328563    -0.2844402723
    2      H      -0.9238955373    -0.3334765755    -1.3740694713
    3      C      -0.3870133501     1.1181140077     0.0951469033
    4      H      -0.4673755013     1.2510996201     1.1860050834
    5      O      -1.1128626636     2.1681932131    -0.5600231707
    6      H      -0.6807613134     3.0044979743    -0.3555655992
    7      C       1.0830737640     1.1629278177    -0.3035616776
    8      H       1.1664377092     1.0534026033    -1.3907015912
    9      H       1.5134512928     2.1387316829    -0.0423622214
   10      C       1.8677710938     0.0484236964     0.3837626202
   11      H       1.8161242155     0.1883682875     1.4753145065
   12      C       3.3289139632     0.0817410966    -0.0373528774
   13      O       3.7437570618     0.6569917356    -1.0118725378
   14      C       1.2401411956    -1.3126437627     0.0375033273
   15      H       1.7634860041    -2.1300000105     0.5495233946
   16      H       1.3564049438    -1.4827960223    -1.0411836147
   17      C      -0.2464625407    -1.3419963194     0.4041270592
   18      H      -0.6584046498    -2.3121347414     0.1130542515
   19      H      -0.3545490148    -1.2595288015     1.4954509928
   20      C      -2.5611168995    -0.2605121918    -0.0153474249
   21      O      -3.2398880518     0.5255990792    -1.0012158752
   22      C      -3.1151333133    -1.6679294158    -0.2173320787
   23      H      -4.2063642096    -1.6016350663    -0.2511145598
   24      H      -2.7681341718    -2.0840556780    -1.1689235447
   25      H      -2.8320129130    -2.3397018888     0.5976304825
   26      C      -2.9242433219     0.2478970615     1.3829644015
   27      H      -2.7052069076     1.3152531190     1.4789640489
   28      H      -2.3838332272    -0.2976921922     2.1652814377
   29      H      -3.9976560491     0.1086617850     1.5431945616
   30      H      -2.7912453683     1.3817598967    -1.0191959972
   31      O       4.1844583050    -0.6263903429     0.7561216588
   32      H       3.6866626339    -1.0151829676     1.4844310538
 ----------------------------------------------------------------
 Molecular Point Group                 C1    NOp =  1
 Largest Abelian Subgroup              C1    NOp =  1
 Nuclear Repulsion Energy =  1001.1604082633 hartrees
 There are       55 alpha and       55 beta electrons
 Applying Cartesian multipole field
    Component          Value
    ---------          -----
     (2,0,0)        1.00000E-11
     (0,2,0)        2.00000E-11
     (0,0,2)       -3.00000E-11
 Nucleus-field energy     =     0.0000000289 hartrees
 Requested basis set is 6-311++G(d,p)
 There are 174 shells and 434 basis functions
 A cutoff of  1.0D-11 yielded  12921 shell pairs
 There are     79401 function pairs (     84288 Cartesian)
 Smallest overlap matrix eigenvalue = 1.60E-06

 Q-Chem warning in module stvman/mkSTV.C, line 306:

 Overlap eigenvalue is smaller than square root of threshold
 Use THRESH >= 12 to get rid of this warning

 Guess MOs from SCF MO coefficient file

 -----------------------------------------------------------------------
  General SCF calculation program by
  Eric Jon Sundstrom, Paul Horn, Yuezhi Mao, Dmitri Zuev, Alec White,
  David Stuck, Shaama M.S., Shane Yost, Joonho Lee, David Small,
  Daniel Levine, Susi Lehtola, Hugh Burton, Evgeny Epifanovsky
 -----------------------------------------------------------------------
 Hartree-Fock
 A restricted SCF calculation will be
 performed using DIIS
 SCF converges when DIIS error is below 1.0e-08
 ---------------------------------------
  Cycle       Energy         DIIS error
 ---------------------------------------
    1    -688.8170633177      1.90e-04  
    2    -688.8182619887      5.26e-05  
    3    -688.8184055972      1.18e-05  
    4    -688.8184143643      6.30e-06  
    5    -688.8184159807      2.44e-06  
    6    -688.8184165259      9.10e-07  
    7    -688.8184165808      4.06e-07  
    8    -688.8184165932      1.53e-07  
    9    -688.8184165953      6.55e-08  
   10    -688.8184165956      2.17e-08  
   11    -688.8184165957      6.73e-09  Convergence criterion met
 ---------------------------------------
 SCF time:   CPU 417.77s  wall 418.00s 
 SCF   energy in the final basis set =     -688.8184165957
 Total energy in the final basis set =     -688.8184165957

 Components of the MP2 correlation energy:
        aaaa  correlation energy =        -0.2941945135 au
        abab  correlation energy =        -1.7117226503 au
        bbbb  correlation energy =        -0.2941945135 au
        non-Brillouin singles    =        -0.0000000000 au

 Total  MP2   correlation energy =                    -2.30011168 au
        MP2         total energy =                  -691.11852827 au
  Entering Z-vector solver.
   1         0           1      0.000194    0.000194
   2         0           1      0.000061    0.000061
   3         0           1      0.000020    0.000020
   4         0           1      0.000006    0.000006
   5         0           1      0.000002    0.000002
   6         1           0      0.000000    0.000000    Roots Converged

 --------------------------------------------------------------

                    Orbital Energies (a.u.)
 --------------------------------------------------------------

 Alpha MOs
 -- Occupied --
-20.6209 -20.5833 -20.5550 -20.5326 -11.3966 -11.3021 -11.2867 -11.2756
-11.2581 -11.2462 -11.2457 -11.2403 -11.2169 -11.2125  -1.4675  -1.3910
 -1.3731  -1.3451  -1.1566  -1.0814  -1.0274  -1.0138  -0.9417  -0.9062
 -0.8623  -0.8353  -0.8078  -0.7641  -0.7398  -0.7105  -0.6917  -0.6813
 -0.6587  -0.6426  -0.6365  -0.6218  -0.6090  -0.5961  -0.5923  -0.5730
 -0.5564  -0.5515  -0.5456  -0.5321  -0.5268  -0.5166  -0.5113  -0.5012
 -0.4898  -0.4873  -0.4755  -0.4614  -0.4568  -0.4363  -0.4175
 -- Virtual --
  0.0255   0.0375   0.0437   0.0490   0.0608   0.0633   0.0655   0.0704
  0.0752   0.0893   0.0924   0.0961   0.0980   0.1037   0.1055   0.1077
  0.1221   0.1305   0.1355   0.1412   0.1499   0.1543   0.1614   0.1632
  0.1649   0.1692   0.1752   0.1803   0.1814   0.1847   0.1901   0.1930
  0.1977   0.2026   0.2070   0.2124   0.2148   0.2175   0.2234   0.2295
  0.2308   0.2317   0.2379   0.2391   0.2437   0.2461   0.2505   0.2571
  0.2605   0.2625   0.2687   0.2793   0.2856   0.2927   0.3038   0.3058
  0.3132   0.3219   0.3250   0.3362   0.3412   0.3463   0.3510   0.3575
  0.3593   0.3711   0.3757   0.3788   0.3806   0.3837   0.3911   0.3964
  0.4018   0.4088   0.4113   0.4167   0.4203   0.4213   0.4250   0.4323
  0.4350   0.4437   0.4488   0.4498   0.4567   0.4632   0.4644   0.4732
  0.4770   0.4794   0.4881   0.4893   0.4946   0.5042   0.5086   0.5108
  0.5229   0.5303   0.5316   0.5363   0.5464   0.5674   0.5756   0.5826
  0.6045   0.6122   0.6305   0.6384   0.6459   0.6534   0.6655   0.6754
  0.7039   0.7106   0.7220   0.7275   0.7331   0.7395   0.7532   0.7742
  0.7970   0.8022   0.8083   0.8115   0.8320   0.8402   0.8621   0.8753
  0.8824   0.8847   0.8936   0.9068   0.9135   0.9198   0.9212   0.9286
  0.9363   0.9472   0.9527   0.9588   0.9668   0.9713   0.9756   0.9790
  0.9850   0.9896   0.9960   1.0082   1.0120   1.0219   1.0388   1.0418
  1.0724   1.1084   1.1224   1.1348   1.1462   1.1866   1.2008   1.2168
  1.2458   1.2608   1.2672   1.2978   1.3223   1.3415   1.3456   1.3661
  1.3812   1.3909   1.4099   1.4238   1.4384   1.4485   1.4560   1.4683
  1.4786   1.5064   1.5098   1.5282   1.5343   1.5584   1.5629   1.5634
  1.5834   1.6039   1.6157   1.6420   1.6821   1.6929   1.7077   1.7178
  1.7294   1.7515   1.7570   1.7665   1.7726   1.7871   1.7930   1.8173
  1.8192   1.8287   1.8375   1.8412   1.8562   1.8665   1.8740   1.8805
  1.8909   1.9007   1.9156   1.9215   1.9261   1.9346   1.9420   1.9640
  1.9790   1.9819   1.9945   2.0025   2.0112   2.0185   2.0361   2.0534
  2.0713   2.0780   2.0933   2.1032   2.1128   2.1183   2.1292   2.1421
  2.1758   2.1946   2.2106   2.2263   2.2287   2.2511   2.2575   2.2698
  2.2922   2.3169   2.3333   2.3509   2.3592   2.3827   2.3970   2.4079
  2.4230   2.4355   2.4565   2.4878   2.4975   2.5112   2.5367   2.5449
  2.5586   2.5701   2.5879   2.6226   2.6511   2.6540   2.6759   2.6935
  2.7090   2.7312   2.7574   2.7936   2.8040   2.8354   2.8518   2.8674
  2.8774   2.8876   2.9087   2.9096   2.9383   2.9597   2.9627   2.9646
  2.9836   2.9919   2.9960   3.0076   3.0331   3.0505   3.0657   3.0790
  3.0850   3.1170   3.1241   3.1403   3.1458   3.1715   3.1790   3.1927
  3.2286   3.2429   3.2774   3.2959   3.3090   3.3227   3.3507   3.3713
  3.3936   3.4096   3.4153   3.4447   3.4522   3.4697   3.4901   3.5073
  3.5285   3.5468   3.5625   3.5684   3.5963   3.6103   3.6356   3.6538
  3.6706   3.6881   3.7190   3.7735   3.7903   3.8254   3.8838   3.9245
  3.9772   4.0376   4.0894   4.1862   4.1947   4.2030   4.2273   4.2376
  4.2631   4.2648   4.3023   4.3370   4.3610   4.3875   4.4543   4.4737
  4.4890   4.5626   4.6045   4.6357   4.6677   4.7156   4.7479   4.7932
  4.8371   5.5405   5.6548   5.6885   5.7531   5.7704   5.9476   6.0323
  6.0606   6.1552   6.2347   6.3065   6.4394  24.9240  24.9575  24.9610
 25.0091  25.0309  25.0851  25.0975  25.1235  25.1534  25.1651  51.5811
 51.6464  51.7179  51.7314
 --------------------------------------------------------------

          Ground-State Mulliken Net Atomic Charges

     Atom                 Charge (a.u.)
  ----------------------------------------
      1 C                     0.591889
      2 H                     0.313293
      3 C                    -0.607192
      4 H                     0.229036
      5 O                    -0.212941
      6 H                     0.254120
      7 C                    -0.960268
      8 H                     0.281321
      9 H                     0.188904
     10 C                     0.631602
     11 H                     0.201205
     12 C                    -0.327084
     13 O                    -0.204534
     14 C                    -0.700575
     15 H                     0.171185
     16 H                     0.224697
     17 C                    -0.534931
     18 H                     0.184908
     19 H                     0.204448
     20 C                    -0.098754
     21 O                    -0.147199
     22 C                    -0.625063
     23 H                     0.196315
     24 H                     0.175106
     25 H                     0.170459
     26 C                    -0.574505
     27 H                     0.200061
     28 H                     0.151836
     29 H                     0.188468
     30 H                     0.306712
     31 O                    -0.144275
     32 H                     0.271755
  ----------------------------------------
  Sum of atomic charges =     0.000000

 -----------------------------------------------------------------
                    Cartesian Multipole Moments
 -----------------------------------------------------------------
    Charge (ESU x 10^10)
                 0.0000
    Dipole Moment (Debye)
         X      -0.1965      Y      -0.7444      Z       4.3023
       Tot       4.3706
    Quadrupole Moments (Debye-Ang)
        XX    -119.3266     XY      -1.8380     YY     -79.7829
        XZ       3.7596     YZ       1.0964     ZZ     -88.9691
    Octopole Moments (Debye-Ang^2)
       XXX     -52.8367    XXY     -21.5537    XYY       5.3792
       YYY      24.4515    XXZ      47.7614    XYZ      -1.4230
       YYZ       1.2774    XZZ      16.9723    YZZ      -7.8106
       ZZZ       4.5650
    Hexadecapole Moments (Debye-Ang^3)
      XXXX   -4053.1701   XXXY     -33.8297   XXYY    -689.8529
      XYYY     -50.3472   YYYY    -681.9547   XXXZ      32.0488
      XXYZ      23.0002   XYYZ      17.9739   YYYZ      46.4943
      XXZZ    -651.9527   XYZZ     -27.8998   YYZZ    -191.8017
      XZZZ      25.0007   YZZZ      49.1958   ZZZZ    -387.6488
 -----------------------------------------------------------------
 DrvMan is completing analytic gradient of the MP2 energy
 MP2 relaxed dipole moment
            1
    1  -0.0773059
    2  -0.2928508
    3   1.6926448
	Magnitude:	 1.720 au	 4.371 Debye
 MP2 energy read as -691.118528
 Full Analytical Gradient of MP2 Energy (in au.)
             1             2             3             4             5
    1    0.00040808   -0.00001147   -0.00008588    0.00006444    0.00004457
    2   -0.00001314    0.00002768   -0.00000630   -0.00003144   -0.00003791
    3    0.00004759    0.00001789   -0.00004815    0.00000045    0.00004168
             6             7             8             9            10
    1    0.00002080   -0.00021118   -0.00002922   -0.00004136   -0.00006247
    2    0.00002218    0.00008517   -0.00005106   -0.00001714   -0.00036869
    3   -0.00002247    0.00006244   -0.00013035   -0.00000072   -0.00012440
            11            12            13            14            15
    1    0.00006078   -0.00010040   -0.00020993   -0.00034480   -0.00017700
    2    0.00000785   -0.00015262    0.00008264    0.00037334   -0.00010071
    3   -0.00001662   -0.00021236    0.00021678    0.00015266   -0.00004885
            16            17            18            19            20
    1    0.00006295    0.00017779   -0.00000900    0.00000108    0.00018612
    2   -0.00002713   -0.00000251    0.00001895   -0.00000754    0.00008110
    3    0.00004939   -0.00003982   -0.00001379   -0.00001545   -0.00004873
            21            22            23            24            25
    1   -0.00002987   -0.00008902    0.00000267   -0.00000050   -0.00001863
    2   -0.00000170   -0.00002183    0.00000478    0.00000992    0.00001738
    3    0.00001512    0.00002552   -0.00000020   -0.00000805   -0.00001448
            26            27            28            29            30
    1    0.00000274   -0.00001825   -0.00001255    0.00000155   -0.00000616
    2   -0.00000201   -0.00000296    0.00000678   -0.00000345   -0.00004827
    3   -0.00002571    0.00000865   -0.00000025   -0.00000262    0.00000997
            31            32
    1    0.00040626    0.00001787
    2    0.00017434   -0.00001569
    3    0.00021601   -0.00009113
 Gradient time:  CPU 0.10 s  wall 0.10 s
 Geometry Optimization Parameters
   NAtoms,    NIC,     NZ,  NCons,   NDum,   NFix, NCnnct, MaxDiis
       32     251       0       0       0       0       0       0

 Cartesian Hessian Update
 Hessian Updated using BFGS Update


** GEOMETRY OPTIMIZATION IN DELOCALIZED INTERNAL COORDINATES **
   Searching for a Minimum

   Optimization Cycle:  23

                       Coordinates (Angstroms)
     ATOM                X               Y               Z
      1  C        -1.0326417930   -0.2153328563   -0.2844402723
      2  H        -0.9238955373   -0.3334765755   -1.3740694713
      3  C        -0.3870133501    1.1181140077    0.0951469033
      4  H        -0.4673755013    1.2510996201    1.1860050834
      5  O        -1.1128626636    2.1681932131   -0.5600231707
      6  H        -0.6807613134    3.0044979743   -0.3555655992
      7  C         1.0830737640    1.1629278177   -0.3035616776
      8  H         1.1664377092    1.0534026033   -1.3907015912
      9  H         1.5134512928    2.1387316829   -0.0423622214
     10  C         1.8677710938    0.0484236964    0.3837626202
     11  H         1.8161242155    0.1883682875    1.4753145065
     12  C         3.3289139632    0.0817410966   -0.0373528774
     13  O         3.7437570618    0.6569917356   -1.0118725378
     14  C         1.2401411956   -1.3126437627    0.0375033273
     15  H         1.7634860041   -2.1300000105    0.5495233946
     16  H         1.3564049438   -1.4827960223   -1.0411836147
     17  C        -0.2464625407   -1.3419963194    0.4041270592
     18  H        -0.6584046498   -2.3121347414    0.1130542515
     19  H        -0.3545490148   -1.2595288015    1.4954509928
     20  C        -2.5611168995   -0.2605121918   -0.0153474249
     21  O        -3.2398880518    0.5255990792   -1.0012158752
     22  C        -3.1151333133   -1.6679294158   -0.2173320787
     23  H        -4.2063642096   -1.6016350663   -0.2511145598
     24  H        -2.7681341718   -2.0840556780   -1.1689235447
     25  H        -2.8320129130   -2.3397018888    0.5976304825
     26  C        -2.9242433219    0.2478970615    1.3829644015
     27  H        -2.7052069076    1.3152531190    1.4789640489
     28  H        -2.3838332272   -0.2976921922    2.1652814377
     29  H        -3.9976560491    0.1086617850    1.5431945616
     30  H        -2.7912453683    1.3817598967   -1.0191959972
     31  O         4.1844583050   -0.6263903429    0.7561216588
     32  H         3.6866626339   -1.0151829676    1.4844310538
   Point Group: c1    Number of degrees of freedom:    90


   Energy is   -691.118528273

 Hessian Updated using BFGS Update

 90 Hessian modes will be used to form the next step
  Hessian Eigenvalues:
     0.000553    0.004160    0.004933    0.005709    0.006766    0.006914
     0.007302    0.008927    0.012514    0.014766    0.020185    0.021065
     0.036721    0.038330    0.043171    0.043894    0.045727    0.048401
     0.049006    0.049780    0.050908    0.053581    0.054063    0.054453
     0.055552    0.055963    0.057672    0.058736    0.059113    0.061669
     0.064777    0.069025    0.075370    0.078631    0.081473    0.081714
     0.085157    0.092827    0.110854    0.133439    0.149680    0.156611
     0.158885    0.159856    0.159906    0.159954    0.160066    0.160379
     0.160660    0.161917    0.168597    0.175751    0.178457    0.205719
     0.211959    0.229628    0.238052    0.262297    0.269559    0.279601
     0.284506    0.287552    0.295888    0.305897    0.311594    0.318880
     0.336722    0.338121    0.338881    0.340072    0.340996    0.342176
     0.343278    0.343845    0.344174    0.344434    0.345111    0.345643
     0.345802    0.347217    0.348661    0.380433    0.395021    0.426989
     0.510147    0.541112    0.548265    0.549255    0.662810    1.032100

 Minimum Search - Taking Simple RFO Step
 Searching for Lamda that Minimizes Along All modes
 Value Taken    Lamda =  -0.00001906
 Step Taken.  Stepsize is  0.061393

                             Maximum     Tolerance    Cnvgd?
         Gradient           0.000721      0.000300      NO
         Displacement       0.032001      0.001200      NO
         Energy change      0.000005      0.000001      NO


 New Cartesian Coordinates Obtained by Inverse Iteration

 Displacement from previous Coordinates is:  0.109578
 ----------------------------------------------------------------
             Standard Nuclear Orientation (Angstroms)
    I     Atom           X                Y                Z
 ----------------------------------------------------------------
    1      C      -1.0325112511    -0.2146226361    -0.2854799872
    2      H      -0.9242177640    -0.3344336147    -1.3749921686
    3      C      -0.3883025488     1.1202424249     0.0920398216
    4      H      -0.4704272149     1.2552731864     1.1825234014
    5      O      -1.1148326093     2.1682780159    -0.5658891777
    6      H      -0.6855846308     3.0058043707    -0.3604487974
    7      C       1.0825025471     1.1663554012    -0.3047207634
    8      H       1.1677450245     1.0563335292    -1.3915141697
    9      H       1.5114964552     2.1428715091    -0.0438989040
   10      C       1.8670566990     0.0538262746     0.3848075712
   11      H       1.8131496883     0.1940551876     1.4762671709
   12      C       3.3292509977     0.0837966907    -0.0322032846
   13      O       3.7535072022     0.6730649671    -0.9942635149
   14      C       1.2419558089    -1.3088159939     0.0385409175
   15      H       1.7669710341    -2.1246093064     0.5512893618
   16      H       1.3586804254    -1.4792063809    -1.0401272698
   17      C      -0.2449403184    -1.3396776272     0.4045562394
   18      H      -0.6554958813    -2.3107679171     0.1146307587
   19      H      -0.3533367518    -1.2560076895     1.4957644435
   20      C      -2.5604846088    -0.2613003329    -0.0148983809
   21      O      -3.2412767377     0.5227590087    -1.0009961063
   22      C      -3.1119769694    -1.6699682211    -0.2145820429
   23      H      -4.2033764386    -1.6058900208    -0.2473063575
   24      H      -2.7651431154    -2.0866556566    -1.1659805109
   25      H      -2.8266649313    -2.3401826656     0.6009328545
   26      C      -2.9223807854     0.2482365467     1.3833056116
   27      H      -2.7040435614     1.3158780080     1.4777954265
   28      H      -2.3804058712    -0.2960011076     2.1654896756
   29      H      -3.9954598860     0.1082843871     1.5451338414
   30      H      -2.7938563637     1.3795695736    -1.0204744209
   31      O       4.1736837370    -0.6516644244     0.7480928282
   32      H       3.6706000059    -1.0441716433     1.4708192024
 ----------------------------------------------------------------
 Molecular Point Group                 C1    NOp =  1
 Largest Abelian Subgroup              C1    NOp =  1
 Nuclear Repulsion Energy =  1001.2287379600 hartrees
 There are       55 alpha and       55 beta electrons
 Applying Cartesian multipole field
    Component          Value
    ---------          -----
     (2,0,0)        1.00000E-11
     (0,2,0)        2.00000E-11
     (0,0,2)       -3.00000E-11
 Nucleus-field energy     =     0.0000000290 hartrees
 Requested basis set is 6-311++G(d,p)
 There are 174 shells and 434 basis functions
 A cutoff of  1.0D-11 yielded  12926 shell pairs
 There are     79403 function pairs (     84288 Cartesian)
 Smallest overlap matrix eigenvalue = 1.60E-06

 Q-Chem warning in module stvman/mkSTV.C, line 306:

 Overlap eigenvalue is smaller than square root of threshold
 Use THRESH >= 12 to get rid of this warning

 Guess MOs from SCF MO coefficient file

 -----------------------------------------------------------------------
  General SCF calculation program by
  Eric Jon Sundstrom, Paul Horn, Yuezhi Mao, Dmitri Zuev, Alec White,
  David Stuck, Shaama M.S., Shane Yost, Joonho Lee, David Small,
  Daniel Levine, Susi Lehtola, Hugh Burton, Evgeny Epifanovsky
 -----------------------------------------------------------------------
 Hartree-Fock
 A restricted SCF calculation will be
 performed using DIIS
 SCF converges when DIIS error is below 1.0e-08
 ---------------------------------------
  Cycle       Energy         DIIS error
 ---------------------------------------
    1    -688.8177926903      1.28e-04  
    2    -688.8183381208      3.53e-05  
    3    -688.8184030620      7.46e-06  
    4    -688.8184070594      3.51e-06  
    5    -688.8184076154      1.66e-06  
    6    -688.8184078390      5.37e-07  
    7    -688.8184078611      2.46e-07  
    8    -688.8184078655      9.95e-08  
    9    -688.8184078664      4.05e-08  
   10    -688.8184078665      1.35e-08  
   11    -688.8184078666      4.22e-09  Convergence criterion met
 ---------------------------------------
 SCF time:   CPU 426.93s  wall 427.00s 
 SCF   energy in the final basis set =     -688.8184078666
 Total energy in the final basis set =     -688.8184078666

 Components of the MP2 correlation energy:
        aaaa  correlation energy =        -0.2942004405 au
        abab  correlation energy =        -1.7117291956 au
        bbbb  correlation energy =        -0.2942004405 au
        non-Brillouin singles    =        -0.0000000000 au

 Total  MP2   correlation energy =                    -2.30013008 au
        MP2         total energy =                  -691.11853794 au
  Entering Z-vector solver.
   1         0           1      0.000194    0.000194
   2         0           1      0.000061    0.000061
   3         0           1      0.000020    0.000020
   4         0           1      0.000006    0.000006
   5         0           1      0.000002    0.000002
   6         1           0      0.000000    0.000000    Roots Converged

 --------------------------------------------------------------

                    Orbital Energies (a.u.)
 --------------------------------------------------------------

 Alpha MOs
 -- Occupied --
-20.6207 -20.5833 -20.5551 -20.5327 -11.3965 -11.3022 -11.2868 -11.2756
-11.2583 -11.2463 -11.2457 -11.2404 -11.2170 -11.2125  -1.4674  -1.3910
 -1.3731  -1.3452  -1.1566  -1.0815  -1.0274  -1.0138  -0.9418  -0.9063
 -0.8623  -0.8353  -0.8079  -0.7641  -0.7398  -0.7105  -0.6918  -0.6813
 -0.6590  -0.6428  -0.6364  -0.6219  -0.6087  -0.5962  -0.5923  -0.5730
 -0.5565  -0.5517  -0.5456  -0.5322  -0.5269  -0.5166  -0.5115  -0.5013
 -0.4900  -0.4873  -0.4755  -0.4615  -0.4568  -0.4364  -0.4176
 -- Virtual --
  0.0255   0.0375   0.0437   0.0489   0.0608   0.0634   0.0655   0.0704
  0.0752   0.0894   0.0924   0.0961   0.0979   0.1036   0.1054   0.1077
  0.1223   0.1306   0.1353   0.1412   0.1499   0.1543   0.1613   0.1633
  0.1649   0.1692   0.1750   0.1803   0.1814   0.1846   0.1901   0.1930
  0.1978   0.2025   0.2069   0.2124   0.2148   0.2175   0.2232   0.2294
  0.2308   0.2317   0.2380   0.2392   0.2437   0.2460   0.2503   0.2570
  0.2603   0.2625   0.2688   0.2790   0.2855   0.2928   0.3039   0.3057
  0.3131   0.3219   0.3252   0.3362   0.3411   0.3462   0.3506   0.3573
  0.3593   0.3706   0.3760   0.3787   0.3805   0.3838   0.3912   0.3961
  0.4019   0.4088   0.4112   0.4169   0.4204   0.4215   0.4251   0.4321
  0.4349   0.4436   0.4486   0.4496   0.4567   0.4632   0.4642   0.4731
  0.4769   0.4791   0.4878   0.4891   0.4947   0.5041   0.5082   0.5106
  0.5226   0.5303   0.5316   0.5362   0.5468   0.5677   0.5754   0.5826
  0.6039   0.6120   0.6304   0.6384   0.6457   0.6532   0.6654   0.6754
  0.7034   0.7105   0.7221   0.7277   0.7330   0.7392   0.7540   0.7742
  0.7972   0.8020   0.8088   0.8115   0.8322   0.8401   0.8621   0.8749
  0.8825   0.8845   0.8932   0.9066   0.9135   0.9199   0.9208   0.9283
  0.9363   0.9471   0.9526   0.9588   0.9669   0.9710   0.9748   0.9789
  0.9846   0.9892   0.9959   1.0087   1.0117   1.0218   1.0388   1.0417
  1.0726   1.1082   1.1217   1.1346   1.1455   1.1863   1.2006   1.2174
  1.2461   1.2607   1.2675   1.2978   1.3245   1.3427   1.3453   1.3660
  1.3794   1.3906   1.4100   1.4237   1.4384   1.4481   1.4566   1.4685
  1.4782   1.5062   1.5091   1.5276   1.5347   1.5578   1.5625   1.5637
  1.5833   1.6039   1.6163   1.6419   1.6827   1.6931   1.7075   1.7173
  1.7297   1.7511   1.7566   1.7664   1.7730   1.7873   1.7919   1.8170
  1.8195   1.8288   1.8375   1.8409   1.8562   1.8663   1.8737   1.8801
  1.8910   1.9008   1.9162   1.9213   1.9259   1.9344   1.9420   1.9645
  1.9794   1.9824   1.9945   2.0020   2.0111   2.0176   2.0355   2.0527
  2.0705   2.0785   2.0928   2.1034   2.1139   2.1175   2.1282   2.1418
  2.1760   2.1942   2.2106   2.2265   2.2292   2.2514   2.2573   2.2700
  2.2923   2.3172   2.3336   2.3507   2.3595   2.3833   2.3970   2.4081
  2.4229   2.4356   2.4564   2.4877   2.4971   2.5112   2.5368   2.5447
  2.5585   2.5694   2.5870   2.6223   2.6512   2.6539   2.6758   2.6943
  2.7089   2.7312   2.7574   2.7938   2.8037   2.8352   2.8516   2.8668
  2.8770   2.8875   2.9085   2.9097   2.9383   2.9587   2.9629   2.9647
  2.9840   2.9916   2.9962   3.0076   3.0325   3.0502   3.0660   3.0789
  3.0852   3.1168   3.1244   3.1400   3.1467   3.1714   3.1787   3.1919
  3.2299   3.2425   3.2769   3.2960   3.3091   3.3246   3.3511   3.3714
  3.3926   3.4100   3.4154   3.4439   3.4517   3.4693   3.4901   3.5072
  3.5284   3.5467   3.5625   3.5691   3.5966   3.6103   3.6357   3.6540
  3.6702   3.6873   3.7188   3.7736   3.7904   3.8256   3.8838   3.9246
  3.9776   4.0377   4.0896   4.1862   4.1947   4.2029   4.2271   4.2376
  4.2631   4.2648   4.3026   4.3369   4.3609   4.3872   4.4516   4.4733
  4.4891   4.5624   4.6044   4.6358   4.6675   4.7158   4.7485   4.7935
  4.8370   5.5413   5.6545   5.6888   5.7529   5.7707   5.9478   6.0320
  6.0604   6.1552   6.2345   6.3063   6.4396  24.9241  24.9574  24.9606
 25.0091  25.0307  25.0849  25.0973  25.1235  25.1534  25.1650  51.5810
 51.6463  51.7176  51.7314
 --------------------------------------------------------------

          Ground-State Mulliken Net Atomic Charges

     Atom                 Charge (a.u.)
  ----------------------------------------
      1 C                     0.593678
      2 H                     0.313376
      3 C                    -0.610823
      4 H                     0.228578
      5 O                    -0.213245
      6 H                     0.254367
      7 C                    -0.957396
      8 H                     0.280413
      9 H                     0.189672
     10 C                     0.636510
     11 H                     0.203676
     12 C                    -0.327353
     13 O                    -0.206012
     14 C                    -0.703236
     15 H                     0.169095
     16 H                     0.224833
     17 C                    -0.535089
     18 H                     0.185071
     19 H                     0.203731
     20 C                    -0.101372
     21 O                    -0.147340
     22 C                    -0.624167
     23 H                     0.196454
     24 H                     0.175096
     25 H                     0.170465
     26 C                    -0.573756
     27 H                     0.199951
     28 H                     0.152040
     29 H                     0.188542
     30 H                     0.306780
     31 O                    -0.143972
     32 H                     0.271433
  ----------------------------------------
  Sum of atomic charges =     0.000000

 -----------------------------------------------------------------
                    Cartesian Multipole Moments
 -----------------------------------------------------------------
    Charge (ESU x 10^10)
                 0.0000
    Dipole Moment (Debye)
         X      -0.2251      Y      -0.7522      Z       4.2768
       Tot       4.3483
    Quadrupole Moments (Debye-Ang)
        XX    -119.4729     XY      -1.9097     YY     -79.7895
        XZ       3.6383     YZ       1.0947     ZZ     -88.9356
    Octopole Moments (Debye-Ang^2)
       XXX     -53.4351    XXY     -21.5371    XYY       5.1129
       YYY      24.3309    XXZ      47.3385    XYZ      -1.3415
       YYZ       1.3608    XZZ      17.0204    YZZ      -7.8339
       ZZZ       4.1586
    Hexadecapole Moments (Debye-Ang^3)
      XXXX   -4053.6533   XXXY     -33.3649   XXYY    -690.5533
      XYYY     -50.6691   YYYY    -683.7433   XXXZ      30.2829
      XXYZ      23.6343   XYYZ      18.3386   YYYZ      46.9877
      XXZZ    -651.2891   XYZZ     -27.7139   YYZZ    -191.8026
      XZZZ      23.4713   YZZZ      49.9150   ZZZZ    -386.3446
 -----------------------------------------------------------------
 DrvMan is completing analytic gradient of the MP2 energy
 MP2 relaxed dipole moment
            1
    1  -0.0885472
    2  -0.2959499
    3   1.6826172
	Magnitude:	 1.711 au	 4.348 Debye
 MP2 energy read as -691.118538
 Full Analytical Gradient of MP2 Energy (in au.)
             1             2             3             4             5
    1   -0.00002858   -0.00000836   -0.00000993   -0.00001141    0.00004299
    2   -0.00014794    0.00000648   -0.00000274   -0.00001035    0.00002789
    3    0.00002607    0.00000397   -0.00004924    0.00001724    0.00004515
             6             7             8             9            10
    1   -0.00000334   -0.00001055    0.00000172   -0.00001503    0.00003059
    2    0.00002383    0.00011192   -0.00000509   -0.00000463   -0.00005918
    3   -0.00003132   -0.00002944    0.00000434    0.00000079   -0.00002724
            11            12            13            14            15
    1    0.00000602   -0.00003291   -0.00002485   -0.00008804    0.00000439
    2   -0.00000582    0.00006352   -0.00003255    0.00007016   -0.00001317
    3   -0.00000605   -0.00006140    0.00004523    0.00001555    0.00000357
            16            17            18            19            20
    1    0.00000753    0.00002007    0.00000267   -0.00000211   -0.00001611
    2   -0.00000151   -0.00001339   -0.00001989   -0.00000554    0.00004803
    3   -0.00000355    0.00001911    0.00000347   -0.00000861   -0.00001515
            21            22            23            24            25
    1   -0.00000690    0.00005843    0.00001025   -0.00000004    0.00000465
    2    0.00001985   -0.00000296    0.00001304    0.00000103   -0.00000421
    3   -0.00001820    0.00000750    0.00000168   -0.00000149    0.00000093
            26            27            28            29            30
    1   -0.00000178    0.00001402    0.00000240    0.00000076   -0.00001792
    2   -0.00000519   -0.00000044   -0.00000202    0.00000025   -0.00000645
    3    0.00000929   -0.00000195    0.00000386    0.00000310    0.00000238
            31            32
    1    0.00008643   -0.00001504
    2   -0.00004717    0.00000423
    3    0.00003243    0.00000799
 Gradient time:  CPU 0.11 s  wall 0.11 s
 Geometry Optimization Parameters
   NAtoms,    NIC,     NZ,  NCons,   NDum,   NFix, NCnnct, MaxDiis
       32     251       0       0       0       0       0       0

 Cartesian Hessian Update
 Hessian Updated using BFGS Update


** GEOMETRY OPTIMIZATION IN DELOCALIZED INTERNAL COORDINATES **
   Searching for a Minimum

   Optimization Cycle:  24

                       Coordinates (Angstroms)
     ATOM                X               Y               Z
      1  C        -1.0325112511   -0.2146226361   -0.2854799872
      2  H        -0.9242177640   -0.3344336147   -1.3749921686
      3  C        -0.3883025488    1.1202424249    0.0920398216
      4  H        -0.4704272149    1.2552731864    1.1825234014
      5  O        -1.1148326093    2.1682780159   -0.5658891777
      6  H        -0.6855846308    3.0058043707   -0.3604487974
      7  C         1.0825025471    1.1663554012   -0.3047207634
      8  H         1.1677450245    1.0563335292   -1.3915141697
      9  H         1.5114964552    2.1428715091   -0.0438989040
     10  C         1.8670566990    0.0538262746    0.3848075712
     11  H         1.8131496883    0.1940551876    1.4762671709
     12  C         3.3292509977    0.0837966907   -0.0322032846
     13  O         3.7535072022    0.6730649671   -0.9942635149
     14  C         1.2419558089   -1.3088159939    0.0385409175
     15  H         1.7669710341   -2.1246093064    0.5512893618
     16  H         1.3586804254   -1.4792063809   -1.0401272698
     17  C        -0.2449403184   -1.3396776272    0.4045562394
     18  H        -0.6554958813   -2.3107679171    0.1146307587
     19  H        -0.3533367518   -1.2560076895    1.4957644435
     20  C        -2.5604846088   -0.2613003329   -0.0148983809
     21  O        -3.2412767377    0.5227590087   -1.0009961063
     22  C        -3.1119769694   -1.6699682211   -0.2145820429
     23  H        -4.2033764386   -1.6058900208   -0.2473063575
     24  H        -2.7651431154   -2.0866556566   -1.1659805109
     25  H        -2.8266649313   -2.3401826656    0.6009328545
     26  C        -2.9223807854    0.2482365467    1.3833056116
     27  H        -2.7040435614    1.3158780080    1.4777954265
     28  H        -2.3804058712   -0.2960011076    2.1654896756
     29  H        -3.9954598860    0.1082843871    1.5451338414
     30  H        -2.7938563637    1.3795695736   -1.0204744209
     31  O         4.1736837370   -0.6516644244    0.7480928282
     32  H         3.6706000059   -1.0441716433    1.4708192024
   Point Group: c1    Number of degrees of freedom:    90


   Energy is   -691.118537943

 Hessian Updated using BFGS Update

 90 Hessian modes will be used to form the next step
  Hessian Eigenvalues:
     0.000536    0.004160    0.004931    0.005708    0.006691    0.006889
     0.007224    0.008951    0.012715    0.014871    0.020221    0.021067
     0.036716    0.038349    0.042994    0.044293    0.045713    0.048558
     0.049056    0.050050    0.050669    0.053542    0.054092    0.054455
     0.055454    0.055949    0.057665    0.058743    0.059106    0.061669
     0.064730    0.069248    0.076149    0.078521    0.081481    0.081717
     0.085161    0.092865    0.111328    0.134636    0.149698    0.156135
     0.156973    0.159839    0.159905    0.160002    0.160067    0.160359
     0.160782    0.161990    0.168614    0.175156    0.179586    0.206266
     0.211902    0.229547    0.238244    0.260544    0.269772    0.280518
     0.284254    0.287497    0.294646    0.305887    0.312171    0.320289
     0.336628    0.338195    0.338964    0.340095    0.340991    0.342178
     0.343475    0.343816    0.344175    0.344365    0.345104    0.345613
     0.345799    0.347229    0.348767    0.380358    0.395014    0.426934
     0.506807    0.541119    0.548360    0.549210    0.665077    1.030848

 Minimum Search - Taking Simple RFO Step
 Searching for Lamda that Minimizes Along All modes
 Value Taken    Lamda =   0.00000000
 Step Taken.  Stepsize is  0.013166

                             Maximum     Tolerance    Cnvgd?
         Gradient           0.000076      0.000300     YES
         Displacement       0.004490      0.001200      NO
         Energy change     -0.000010      0.000001      NO


 New Cartesian Coordinates Obtained by Inverse Iteration

 Displacement from previous Coordinates is:  0.022946
 ----------------------------------------------------------------
             Standard Nuclear Orientation (Angstroms)
    I     Atom           X                Y                Z
 ----------------------------------------------------------------
    1      C      -1.0323069705    -0.2144587720    -0.2853262414
    2      H      -0.9238029071    -0.3344620739    -1.3748067068
    3      C      -0.3883583081     1.1204239351     0.0921065717
    4      H      -0.4705871535     1.2558240542     1.1825076418
    5      O      -1.1150829513     2.1680310064    -0.5662682459
    6      H      -0.6863907367     3.0056679858    -0.3601718146
    7      C       1.0824569297     1.1663823041    -0.3046496440
    8      H       1.1675776781     1.0559970415    -1.3914293323
    9      H       1.5115865731     2.1429943258    -0.0443840180
   10      C       1.8671686924     0.0543935283     0.3851882877
   11      H       1.8133148653     0.1949403931     1.4766336157
   12      C       3.3294179976     0.0850288800    -0.0316649181
   13      O       3.7545240485     0.6785689126    -0.9907574007
   14      C       1.2424511718    -1.3085423888     0.0392259333
   15      H       1.7673072786    -2.1241685317     0.5523568213
   16      H       1.3593484704    -1.4793703364    -1.0393565947
   17      C      -0.2446341377    -1.3392953091     0.4049347519
   18      H      -0.6551944338    -2.3103970644     0.1151288393
   19      H      -0.3531793502    -1.2553920045     1.4961265155
   20      C      -2.5603602705    -0.2615474270    -0.0149326839
   21      O      -3.2409504768     0.5220431008    -1.0015022645
   22      C      -3.1120166052    -1.6702861253    -0.2140841582
   23      H      -4.2034199757    -1.6062054176    -0.2470886491
   24      H      -2.7649898377    -2.0875009686    -1.1651785196
   25      H      -2.8269528370    -2.3401088136     0.6018393134
   26      C      -2.9226993271     0.2486831784     1.3828964986
   27      H      -2.7050951030     1.3165254263     1.4767692630
   28      H      -2.3805232512    -0.2947469006     2.1655002934
   29      H      -3.9957185758     0.1081737790     1.5446353400
   30      H      -2.7933366386     1.3787586030    -1.0214006852
   31      O       4.1729387457    -0.6547183295     0.7454045734
   32      H       3.6693887823    -1.0505821481     1.4659608864
 ----------------------------------------------------------------
 Molecular Point Group                 C1    NOp =  1
 Largest Abelian Subgroup              C1    NOp =  1
 Nuclear Repulsion Energy =  1001.2382575727 hartrees
 There are       55 alpha and       55 beta electrons
 Applying Cartesian multipole field
    Component          Value
    ---------          -----
     (2,0,0)        1.00000E-11
     (0,2,0)        2.00000E-11
     (0,0,2)       -3.00000E-11
 Nucleus-field energy     =     0.0000000290 hartrees
 Requested basis set is 6-311++G(d,p)
 There are 174 shells and 434 basis functions
 A cutoff of  1.0D-11 yielded  12926 shell pairs
 There are     79403 function pairs (     84288 Cartesian)
 Smallest overlap matrix eigenvalue = 1.60E-06

 Q-Chem warning in module stvman/mkSTV.C, line 306:

 Overlap eigenvalue is smaller than square root of threshold
 Use THRESH >= 12 to get rid of this warning

 Guess MOs from SCF MO coefficient file

 -----------------------------------------------------------------------
  General SCF calculation program by
  Eric Jon Sundstrom, Paul Horn, Yuezhi Mao, Dmitri Zuev, Alec White,
  David Stuck, Shaama M.S., Shane Yost, Joonho Lee, David Small,
  Daniel Levine, Susi Lehtola, Hugh Burton, Evgeny Epifanovsky
 -----------------------------------------------------------------------
 Hartree-Fock
 A restricted SCF calculation will be
 performed using DIIS
 SCF converges when DIIS error is below 1.0e-08
 ---------------------------------------
  Cycle       Energy         DIIS error
 ---------------------------------------
    1    -688.8183801122      2.85e-05  
    2    -688.8184062657      7.81e-06  
    3    -688.8184094517      1.66e-06  
    4    -688.8184096655      6.20e-07  
    5    -688.8184096898      3.10e-07  
    6    -688.8184096957      7.67e-08  
    7    -688.8184096961      3.02e-08  
    8    -688.8184096961      1.28e-08  
    9    -688.8184096961      4.81e-09  Convergence criterion met
 ---------------------------------------
 SCF time:   CPU 349.33s  wall 349.00s 
 SCF   energy in the final basis set =     -688.8184096961
 Total energy in the final basis set =     -688.8184096961

 Components of the MP2 correlation energy:
        aaaa  correlation energy =        -0.2942009708 au
        abab  correlation energy =        -1.7117263429 au
        bbbb  correlation energy =        -0.2942009708 au
        non-Brillouin singles    =        -0.0000000000 au

 Total  MP2   correlation energy =                    -2.30012828 au
        MP2         total energy =                  -691.11853798 au
  Entering Z-vector solver.
   1         0           1      0.000194    0.000194
   2         0           1      0.000061    0.000061
   3         0           1      0.000020    0.000020
   4         0           1      0.000006    0.000006
   5         0           1      0.000002    0.000002
   6         1           0      0.000000    0.000000    Roots Converged

 --------------------------------------------------------------

                    Orbital Energies (a.u.)
 --------------------------------------------------------------

 Alpha MOs
 -- Occupied --
-20.6207 -20.5833 -20.5551 -20.5327 -11.3965 -11.3022 -11.2868 -11.2756
-11.2584 -11.2464 -11.2456 -11.2404 -11.2170 -11.2126  -1.4675  -1.3910
 -1.3730  -1.3452  -1.1567  -1.0815  -1.0274  -1.0138  -0.9418  -0.9063
 -0.8624  -0.8353  -0.8079  -0.7641  -0.7398  -0.7105  -0.6918  -0.6813
 -0.6590  -0.6429  -0.6363  -0.6219  -0.6086  -0.5962  -0.5922  -0.5730
 -0.5565  -0.5517  -0.5456  -0.5322  -0.5269  -0.5166  -0.5115  -0.5013
 -0.4900  -0.4873  -0.4755  -0.4615  -0.4568  -0.4364  -0.4176
 -- Virtual --
  0.0255   0.0375   0.0438   0.0489   0.0608   0.0634   0.0655   0.0703
  0.0752   0.0894   0.0924   0.0961   0.0979   0.1036   0.1054   0.1077
  0.1223   0.1306   0.1353   0.1412   0.1499   0.1544   0.1613   0.1634
  0.1649   0.1692   0.1750   0.1803   0.1814   0.1846   0.1901   0.1930
  0.1978   0.2024   0.2069   0.2124   0.2148   0.2175   0.2231   0.2294
  0.2308   0.2317   0.2381   0.2392   0.2437   0.2460   0.2502   0.2570
  0.2603   0.2626   0.2687   0.2791   0.2855   0.2928   0.3039   0.3057
  0.3131   0.3219   0.3252   0.3361   0.3410   0.3462   0.3506   0.3573
  0.3593   0.3706   0.3761   0.3786   0.3805   0.3839   0.3912   0.3961
  0.4020   0.4087   0.4111   0.4170   0.4204   0.4216   0.4251   0.4321
  0.4349   0.4436   0.4485   0.4496   0.4567   0.4632   0.4642   0.4731
  0.4769   0.4790   0.4878   0.4890   0.4947   0.5041   0.5081   0.5106
  0.5225   0.5302   0.5317   0.5361   0.5468   0.5677   0.5754   0.5826
  0.6039   0.6120   0.6304   0.6383   0.6458   0.6531   0.6654   0.6754
  0.7033   0.7105   0.7220   0.7277   0.7331   0.7391   0.7541   0.7742
  0.7972   0.8019   0.8089   0.8115   0.8323   0.8401   0.8621   0.8748
  0.8825   0.8844   0.8932   0.9065   0.9136   0.9200   0.9206   0.9282
  0.9363   0.9471   0.9527   0.9588   0.9669   0.9710   0.9747   0.9789
  0.9846   0.9890   0.9959   1.0088   1.0117   1.0217   1.0388   1.0417
  1.0725   1.1081   1.1215   1.1345   1.1453   1.1862   1.2005   1.2176
  1.2461   1.2607   1.2675   1.2978   1.3248   1.3430   1.3451   1.3660
  1.3791   1.3907   1.4101   1.4237   1.4384   1.4481   1.4568   1.4686
  1.4782   1.5062   1.5090   1.5277   1.5349   1.5577   1.5625   1.5638
  1.5833   1.6039   1.6165   1.6419   1.6828   1.6931   1.7074   1.7172
  1.7296   1.7509   1.7565   1.7664   1.7730   1.7873   1.7916   1.8169
  1.8195   1.8289   1.8376   1.8409   1.8563   1.8662   1.8736   1.8802
  1.8911   1.9008   1.9163   1.9213   1.9258   1.9344   1.9420   1.9646
  1.9794   1.9826   1.9945   2.0019   2.0112   2.0174   2.0353   2.0527
  2.0703   2.0786   2.0927   2.1034   2.1142   2.1174   2.1282   2.1419
  2.1760   2.1941   2.2107   2.2265   2.2294   2.2513   2.2573   2.2702
  2.2923   2.3172   2.3337   2.3508   2.3595   2.3835   2.3971   2.4082
  2.4228   2.4356   2.4565   2.4877   2.4970   2.5111   2.5368   2.5447
  2.5585   2.5692   2.5868   2.6223   2.6512   2.6539   2.6757   2.6944
  2.7089   2.7312   2.7573   2.7938   2.8037   2.8352   2.8516   2.8667
  2.8768   2.8875   2.9085   2.9098   2.9383   2.9585   2.9629   2.9647
  2.9841   2.9915   2.9962   3.0076   3.0324   3.0501   3.0661   3.0790
  3.0852   3.1167   3.1243   3.1399   3.1467   3.1713   3.1787   3.1917
  3.2301   3.2425   3.2769   3.2961   3.3092   3.3249   3.3512   3.3712
  3.3927   3.4101   3.4155   3.4437   3.4517   3.4693   3.4901   3.5072
  3.5282   3.5468   3.5625   3.5693   3.5966   3.6104   3.6358   3.6541
  3.6702   3.6872   3.7188   3.7736   3.7904   3.8255   3.8838   3.9247
  3.9777   4.0376   4.0896   4.1861   4.1947   4.2029   4.2271   4.2376
  4.2631   4.2648   4.3027   4.3369   4.3607   4.3873   4.4511   4.4732
  4.4892   4.5624   4.6044   4.6360   4.6675   4.7159   4.7486   4.7936
  4.8371   5.5414   5.6544   5.6889   5.7530   5.7709   5.9478   6.0320
  6.0605   6.1553   6.2344   6.3064   6.4397  24.9241  24.9574  24.9606
 25.0092  25.0307  25.0849  25.0973  25.1236  25.1533  25.1650  51.5810
 51.6463  51.7176  51.7314
 --------------------------------------------------------------

          Ground-State Mulliken Net Atomic Charges

     Atom                 Charge (a.u.)
  ----------------------------------------
      1 C                     0.594429
      2 H                     0.313400
      3 C                    -0.612031
      4 H                     0.228511
      5 O                    -0.213187
      6 H                     0.254425
      7 C                    -0.955965
      8 H                     0.280344
      9 H                     0.189903
     10 C                     0.636301
     11 H                     0.204457
     12 C                    -0.326770
     13 O                    -0.206224
     14 C                    -0.704014
     15 H                     0.168646
     16 H                     0.224913
     17 C                    -0.535386
     18 H                     0.185105
     19 H                     0.203592
     20 C                    -0.101941
     21 O                    -0.147314
     22 C                    -0.624122
     23 H                     0.196478
     24 H                     0.175049
     25 H                     0.170472
     26 C                    -0.573808
     27 H                     0.200006
     28 H                     0.152053
     29 H                     0.188485
     30 H                     0.306803
     31 O                    -0.143849
     32 H                     0.271240
  ----------------------------------------
  Sum of atomic charges =     0.000000

 -----------------------------------------------------------------
                    Cartesian Multipole Moments
 -----------------------------------------------------------------
    Charge (ESU x 10^10)
                 0.0000
    Dipole Moment (Debye)
         X      -0.2277      Y      -0.7612      Z       4.2712
       Tot       4.3445
    Quadrupole Moments (Debye-Ang)
        XX    -119.4826     XY      -1.9543     YY     -79.7909
        XZ       3.6116     YZ       1.0980     ZZ     -88.9372
    Octopole Moments (Debye-Ang^2)
       XXX     -53.5293    XXY     -21.6951    XYY       5.0815
       YYY      24.2327    XXZ      47.2522    XYZ      -1.3311
       YYZ       1.3999    XZZ      17.0170    YZZ      -7.8497
       ZZZ       4.0551
    Hexadecapole Moments (Debye-Ang^3)
      XXXX   -4053.9362   XXXY     -34.0603   XXYY    -690.6914
      XYYY     -51.0772   YYYY    -684.1037   XXXZ      30.0069
      XXYZ      23.7025   XYYZ      18.4770   YYYZ      47.0877
      XXZZ    -651.2711   XYZZ     -27.7875   YYZZ    -191.7825
      XZZZ      23.1348   YZZZ      50.0321   ZZZZ    -386.0220
 -----------------------------------------------------------------
 DrvMan is completing analytic gradient of the MP2 energy
 MP2 relaxed dipole moment
            1
    1  -0.0895665
    2  -0.2994902
    3   1.6804356
	Magnitude:	 1.709 au	 4.345 Debye
 MP2 energy read as -691.118538
 Full Analytical Gradient of MP2 Energy (in au.)
             1             2             3             4             5
    1    0.00038858   -0.00000092   -0.00005130   -0.00000537   -0.00001372
    2    0.00019827   -0.00000356   -0.00005557   -0.00000102   -0.00001574
    3   -0.00000729   -0.00000242    0.00002326    0.00000175    0.00003442
             6             7             8             9            10
    1    0.00001096   -0.00037471    0.00000331    0.00000484   -0.00002673
    2   -0.00001114   -0.00040886   -0.00000253   -0.00000238    0.00005057
    3   -0.00000985    0.00002701    0.00000147    0.00000174    0.00002998
            11            12            13            14            15
    1   -0.00000083   -0.00013983    0.00000661   -0.00001985    0.00001207
    2    0.00000672    0.00007047   -0.00000556    0.00006252    0.00000053
    3    0.00000567   -0.00005594    0.00000958    0.00000508   -0.00000418
            16            17            18            19            20
    1   -0.00000095    0.00002811    0.00000130   -0.00000325    0.00015967
    2   -0.00000525    0.00009863    0.00000034    0.00000058    0.00004487
    3   -0.00000410   -0.00003316    0.00000131   -0.00000140   -0.00005289
            21            22            23            24            25
    1    0.00001104   -0.00000511   -0.00000487   -0.00000140   -0.00000181
    2   -0.00000872    0.00000701   -0.00000605    0.00000102    0.00000258
    3    0.00001306    0.00000868    0.00000060    0.00000104   -0.00000111
            26            27            28            29            30
    1    0.00001106    0.00000070    0.00000185    0.00000150    0.00000237
    2    0.00000484    0.00000194   -0.00000014   -0.00000047   -0.00000073
    3   -0.00001265    0.00000315   -0.00000156   -0.00000141    0.00000139
            31            32
    1    0.00000942   -0.00000269
    2   -0.00002623    0.00000309
    3    0.00001013    0.00000864
 Gradient time:  CPU 0.10 s  wall 0.10 s
 Geometry Optimization Parameters
   NAtoms,    NIC,     NZ,  NCons,   NDum,   NFix, NCnnct, MaxDiis
       32     251       0       0       0       0       0       0

 Cartesian Hessian Update
 Hessian Updated using BFGS Update


** GEOMETRY OPTIMIZATION IN DELOCALIZED INTERNAL COORDINATES **
   Searching for a Minimum

   Optimization Cycle:  25

                       Coordinates (Angstroms)
     ATOM                X               Y               Z
      1  C        -1.0323069705   -0.2144587720   -0.2853262414
      2  H        -0.9238029071   -0.3344620739   -1.3748067068
      3  C        -0.3883583081    1.1204239351    0.0921065717
      4  H        -0.4705871535    1.2558240542    1.1825076418
      5  O        -1.1150829513    2.1680310064   -0.5662682459
      6  H        -0.6863907367    3.0056679858   -0.3601718146
      7  C         1.0824569297    1.1663823041   -0.3046496440
      8  H         1.1675776781    1.0559970415   -1.3914293323
      9  H         1.5115865731    2.1429943258   -0.0443840180
     10  C         1.8671686924    0.0543935283    0.3851882877
     11  H         1.8133148653    0.1949403931    1.4766336157
     12  C         3.3294179976    0.0850288800   -0.0316649181
     13  O         3.7545240485    0.6785689126   -0.9907574007
     14  C         1.2424511718   -1.3085423888    0.0392259333
     15  H         1.7673072786   -2.1241685317    0.5523568213
     16  H         1.3593484704   -1.4793703364   -1.0393565947
     17  C        -0.2446341377   -1.3392953091    0.4049347519
     18  H        -0.6551944338   -2.3103970644    0.1151288393
     19  H        -0.3531793502   -1.2553920045    1.4961265155
     20  C        -2.5603602705   -0.2615474270   -0.0149326839
     21  O        -3.2409504768    0.5220431008   -1.0015022645
     22  C        -3.1120166052   -1.6702861253   -0.2140841582
     23  H        -4.2034199757   -1.6062054176   -0.2470886491
     24  H        -2.7649898377   -2.0875009686   -1.1651785196
     25  H        -2.8269528370   -2.3401088136    0.6018393134
     26  C        -2.9226993271    0.2486831784    1.3828964986
     27  H        -2.7050951030    1.3165254263    1.4767692630
     28  H        -2.3805232512   -0.2947469006    2.1655002934
     29  H        -3.9957185758    0.1081737790    1.5446353400
     30  H        -2.7933366386    1.3787586030   -1.0214006852
     31  O         4.1729387457   -0.6547183295    0.7454045734
     32  H         3.6693887823   -1.0505821481    1.4659608864
   Point Group: c1    Number of degrees of freedom:    90


   Energy is   -691.118537981

 Hessian Updated using BFGS Update

 90 Hessian modes will be used to form the next step
  Hessian Eigenvalues:
     0.000634    0.003844    0.004884    0.005569    0.005916    0.007001
     0.007151    0.009280    0.012463    0.014946    0.020089    0.021086
     0.036736    0.038381    0.039087    0.043731    0.045351    0.048562
     0.049209    0.050307    0.050570    0.053836    0.053905    0.054516
     0.055193    0.056600    0.057624    0.058738    0.059074    0.063423
     0.064815    0.069680    0.075731    0.078544    0.081511    0.081803
     0.085205    0.095409    0.111565    0.137380    0.143030    0.151917
     0.156738    0.159876    0.159934    0.159989    0.160090    0.160365
     0.160720    0.161936    0.168136    0.173780    0.178374    0.206794
     0.211429    0.231124    0.243082    0.262418    0.271798    0.274086
     0.284784    0.287693    0.293593    0.306663    0.313244    0.321580
     0.336069    0.337959    0.339116    0.340276    0.341511    0.342741
     0.343273    0.343732    0.344177    0.344476    0.345088    0.345555
     0.345804    0.347071    0.349035    0.379083    0.396472    0.423715
     0.500095    0.543046    0.548257    0.548987    1.022095    1.479631

 Minimum Search - Taking Simple RFO Step
 Searching for Lamda that Minimizes Along All modes
 Value Taken    Lamda =   0.00000000
 Step Taken.  Stepsize is  0.005878

                             Maximum     Tolerance    Cnvgd?
         Gradient           0.000430      0.000300      NO
         Displacement       0.002643      0.001200      NO
         Energy change     -0.000000      0.000001     YES


 New Cartesian Coordinates Obtained by Inverse Iteration

 Displacement from previous Coordinates is:  0.007308
 ----------------------------------------------------------------
             Standard Nuclear Orientation (Angstroms)
    I     Atom           X                Y                Z
 ----------------------------------------------------------------
    1      C      -1.0324078289    -0.2143115628    -0.2855712960
    2      H      -0.9240211058    -0.3343131789    -1.3750793825
    3      C      -0.3881888328     1.1204736964     0.0918808969
    4      H      -0.4708064577     1.2561773848     1.1821906817
    5      O      -1.1149081950     2.1676445369    -0.5671935982
    6      H      -0.6874252798     3.0054840022    -0.3594751956
    7      C       1.0829775673     1.1665959677    -0.3042886354
    8      H       1.1684810301     1.0566397233    -1.3910928044
    9      H       1.5119643039     2.1431456062    -0.0434923891
   10      C       1.8674177365     0.0543225407     0.3853334360
   11      H       1.8132786939     0.1945140080     1.4768197560
   12      C       3.3297343211     0.0848411402    -0.0314511092
   13      O       3.7548219871     0.6783489265    -0.9906290441
   14      C       1.2427156574    -1.3085708117     0.0387727165
   15      H       1.7674616444    -2.1243446566     0.5517383183
   16      H       1.3596426695    -1.4789794214    -1.0398633333
   17      C      -0.2445439589    -1.3392340837     0.4044100839
   18      H      -0.6552108361    -2.3102222543     0.1144411941
   19      H      -0.3530271823    -1.2554898829     1.4956407982
   20      C      -2.5605121467    -0.2616573237    -0.0147815015
   21      O      -3.2412168496     0.5216734746    -1.0014148845
   22      C      -3.1124261762    -1.6703650553    -0.2136089692
   23      H      -4.2038411593    -1.6062328996    -0.2466406549
   24      H      -2.7654001468    -2.0879047960    -1.1645592300
   25      H      -2.8274268601    -2.3399595312     0.6025272290
   26      C      -2.9228469806     0.2489085486     1.3828860566
   27      H      -2.7060842821     1.3169591360     1.4762372017
   28      H      -2.3801233219    -0.2938052504     2.1656051300
   29      H      -3.9957381781     0.1076914029     1.5448871860
   30      H      -2.7931670745     1.3781610708    -1.0217828529
   31      O       4.1731029895    -0.6548158226     0.7456139366
   32      H       3.6696056384    -1.0507207912     1.4661535286
 ----------------------------------------------------------------
 Molecular Point Group                 C1    NOp =  1
 Largest Abelian Subgroup              C1    NOp =  1
 Nuclear Repulsion Energy =  1001.2064139914 hartrees
 There are       55 alpha and       55 beta electrons
 Applying Cartesian multipole field
    Component          Value
    ---------          -----
     (2,0,0)        1.00000E-11
     (0,2,0)        2.00000E-11
     (0,0,2)       -3.00000E-11
 Nucleus-field energy     =     0.0000000290 hartrees
 Requested basis set is 6-311++G(d,p)
 There are 174 shells and 434 basis functions
 A cutoff of  1.0D-11 yielded  12926 shell pairs
 There are     79403 function pairs (     84288 Cartesian)
 Smallest overlap matrix eigenvalue = 1.60E-06

 Q-Chem warning in module stvman/mkSTV.C, line 306:

 Overlap eigenvalue is smaller than square root of threshold
 Use THRESH >= 12 to get rid of this warning

 Guess MOs from SCF MO coefficient file

 -----------------------------------------------------------------------
  General SCF calculation program by
  Eric Jon Sundstrom, Paul Horn, Yuezhi Mao, Dmitri Zuev, Alec White,
  David Stuck, Shaama M.S., Shane Yost, Joonho Lee, David Small,
  Daniel Levine, Susi Lehtola, Hugh Burton, Evgeny Epifanovsky
 -----------------------------------------------------------------------
 Hartree-Fock
 A restricted SCF calculation will be
 performed using DIIS
 SCF converges when DIIS error is below 1.0e-08
 ---------------------------------------
  Cycle       Energy         DIIS error
 ---------------------------------------
    1    -688.8184121530      7.46e-06  
    2    -688.8184139077      1.74e-06  
    3    -688.8184140463      5.25e-07  
    4    -688.8184140550      2.61e-07  
    5    -688.8184140572      6.07e-08  
    6    -688.8184140575      2.54e-08  
    7    -688.8184140575      8.25e-09  Convergence criterion met
 ---------------------------------------
 SCF time:   CPU 259.10s  wall 259.00s 
 SCF   energy in the final basis set =     -688.8184140575
 Total energy in the final basis set =     -688.8184140575

 Components of the MP2 correlation energy:
        aaaa  correlation energy =        -0.2941984705 au
        abab  correlation energy =        -1.7117270063 au
        bbbb  correlation energy =        -0.2941984705 au
        non-Brillouin singles    =        -0.0000000000 au

 Total  MP2   correlation energy =                    -2.30012395 au
        MP2         total energy =                  -691.11853800 au
  Entering Z-vector solver.
   1         0           1      0.000194    0.000194
   2         0           1      0.000061    0.000061
   3         0           1      0.000020    0.000020
   4         0           1      0.000006    0.000006
   5         0           1      0.000002    0.000002
   6         1           0      0.000000    0.000000    Roots Converged

 --------------------------------------------------------------

                    Orbital Energies (a.u.)
 --------------------------------------------------------------

 Alpha MOs
 -- Occupied --
-20.6207 -20.5833 -20.5551 -20.5327 -11.3965 -11.3022 -11.2868 -11.2756
-11.2584 -11.2463 -11.2456 -11.2404 -11.2170 -11.2126  -1.4675  -1.3910
 -1.3730  -1.3452  -1.1566  -1.0815  -1.0274  -1.0138  -0.9418  -0.9063
 -0.8624  -0.8353  -0.8079  -0.7642  -0.7398  -0.7105  -0.6918  -0.6813
 -0.6590  -0.6428  -0.6364  -0.6219  -0.6086  -0.5962  -0.5922  -0.5730
 -0.5565  -0.5517  -0.5456  -0.5321  -0.5269  -0.5166  -0.5115  -0.5013
 -0.4900  -0.4873  -0.4755  -0.4615  -0.4568  -0.4364  -0.4176
 -- Virtual --
  0.0255   0.0375   0.0438   0.0489   0.0608   0.0634   0.0655   0.0704
  0.0752   0.0894   0.0924   0.0961   0.0979   0.1036   0.1054   0.1077
  0.1223   0.1306   0.1353   0.1412   0.1499   0.1543   0.1613   0.1634
  0.1649   0.1692   0.1750   0.1803   0.1815   0.1846   0.1901   0.1930
  0.1978   0.2024   0.2069   0.2124   0.2148   0.2175   0.2231   0.2294
  0.2308   0.2317   0.2381   0.2392   0.2437   0.2460   0.2502   0.2569
  0.2603   0.2625   0.2687   0.2790   0.2854   0.2928   0.3039   0.3057
  0.3131   0.3219   0.3252   0.3361   0.3410   0.3462   0.3505   0.3573
  0.3593   0.3706   0.3761   0.3786   0.3804   0.3839   0.3912   0.3961
  0.4020   0.4087   0.4111   0.4170   0.4204   0.4215   0.4250   0.4321
  0.4349   0.4436   0.4486   0.4497   0.4567   0.4632   0.4643   0.4731
  0.4769   0.4790   0.4878   0.4890   0.4947   0.5040   0.5081   0.5106
  0.5225   0.5302   0.5316   0.5361   0.5468   0.5677   0.5754   0.5827
  0.6039   0.6120   0.6305   0.6383   0.6458   0.6531   0.6653   0.6755
  0.7033   0.7105   0.7219   0.7277   0.7331   0.7391   0.7540   0.7742
  0.7970   0.8019   0.8088   0.8115   0.8323   0.8401   0.8621   0.8748
  0.8825   0.8843   0.8932   0.9065   0.9136   0.9199   0.9206   0.9281
  0.9363   0.9471   0.9526   0.9587   0.9669   0.9710   0.9746   0.9789
  0.9846   0.9890   0.9959   1.0088   1.0117   1.0217   1.0388   1.0417
  1.0725   1.1081   1.1215   1.1345   1.1453   1.1862   1.2005   1.2177
  1.2462   1.2606   1.2674   1.2978   1.3247   1.3430   1.3452   1.3659
  1.3792   1.3907   1.4101   1.4237   1.4384   1.4481   1.4567   1.4686
  1.4782   1.5063   1.5090   1.5277   1.5349   1.5576   1.5625   1.5638
  1.5831   1.6039   1.6164   1.6419   1.6828   1.6931   1.7074   1.7172
  1.7296   1.7509   1.7566   1.7664   1.7729   1.7873   1.7915   1.8169
  1.8194   1.8289   1.8375   1.8409   1.8563   1.8662   1.8736   1.8802
  1.8911   1.9008   1.9163   1.9212   1.9257   1.9344   1.9421   1.9645
  1.9794   1.9826   1.9945   2.0018   2.0112   2.0175   2.0352   2.0526
  2.0703   2.0785   2.0927   2.1034   2.1142   2.1174   2.1282   2.1419
  2.1759   2.1941   2.2107   2.2265   2.2293   2.2513   2.2572   2.2701
  2.2923   2.3170   2.3337   2.3508   2.3595   2.3834   2.3972   2.4082
  2.4228   2.4356   2.4564   2.4877   2.4969   2.5111   2.5367   2.5448
  2.5585   2.5690   2.5867   2.6222   2.6512   2.6539   2.6757   2.6944
  2.7088   2.7312   2.7572   2.7937   2.8037   2.8352   2.8515   2.8667
  2.8768   2.8876   2.9084   2.9097   2.9383   2.9584   2.9629   2.9646
  2.9840   2.9915   2.9962   3.0076   3.0323   3.0501   3.0660   3.0790
  3.0852   3.1166   3.1242   3.1397   3.1466   3.1713   3.1787   3.1917
  3.2300   3.2425   3.2769   3.2961   3.3092   3.3249   3.3512   3.3711
  3.3928   3.4100   3.4154   3.4437   3.4517   3.4693   3.4899   3.5072
  3.5281   3.5469   3.5624   3.5694   3.5966   3.6104   3.6357   3.6540
  3.6701   3.6872   3.7189   3.7736   3.7903   3.8254   3.8837   3.9245
  3.9777   4.0375   4.0895   4.1861   4.1947   4.2029   4.2271   4.2376
  4.2631   4.2648   4.3028   4.3368   4.3605   4.3872   4.4512   4.4732
  4.4891   4.5622   4.6044   4.6358   4.6673   4.7158   4.7485   4.7935
  4.8372   5.5414   5.6544   5.6890   5.7530   5.7709   5.9478   6.0320
  6.0606   6.1553   6.2343   6.3064   6.4398  24.9241  24.9574  24.9605
 25.0092  25.0306  25.0847  25.0972  25.1234  25.1533  25.1650  51.5810
 51.6463  51.7176  51.7314
 --------------------------------------------------------------

          Ground-State Mulliken Net Atomic Charges

     Atom                 Charge (a.u.)
  ----------------------------------------
      1 C                     0.594974
      2 H                     0.313445
      3 C                    -0.612498
      4 H                     0.228450
      5 O                    -0.213147
      6 H                     0.254440
      7 C                    -0.955727
      8 H                     0.280356
      9 H                     0.189945
     10 C                     0.636737
     11 H                     0.204438
     12 C                    -0.327151
     13 O                    -0.206241
     14 C                    -0.704609
     15 H                     0.168682
     16 H                     0.224880
     17 C                    -0.535059
     18 H                     0.185107
     19 H                     0.203579
     20 C                    -0.102122
     21 O                    -0.147329
     22 C                    -0.624099
     23 H                     0.196472
     24 H                     0.175036
     25 H                     0.170477
     26 C                    -0.573831
     27 H                     0.200016
     28 H                     0.152000
     29 H                     0.188451
     30 H                     0.306837
     31 O                    -0.143767
     32 H                     0.271263
  ----------------------------------------
  Sum of atomic charges =     0.000000

 -----------------------------------------------------------------
                    Cartesian Multipole Moments
 -----------------------------------------------------------------
    Charge (ESU x 10^10)
                 0.0000
    Dipole Moment (Debye)
         X      -0.2286      Y      -0.7607      Z       4.2739
       Tot       4.3471
    Quadrupole Moments (Debye-Ang)
        XX    -119.4794     XY      -1.9619     YY     -79.7902
        XZ       3.6133     YZ       1.1057     ZZ     -88.9384
    Octopole Moments (Debye-Ang^2)
       XXX     -53.5357    XXY     -21.6988    XYY       5.0608
       YYY      24.2497    XXZ      47.2716    XYZ      -1.3386
       YYZ       1.4270    XZZ      17.0146    YZZ      -7.8521
       ZZZ       4.0646
    Hexadecapole Moments (Debye-Ang^3)
      XXXX   -4054.5398   XXXY     -34.0661   XXYY    -690.7230
      XYYY     -51.1667   YYYY    -684.0767   XXXZ      30.0311
      XXYZ      23.6881   XYYZ      18.4661   YYYZ      47.1714
      XXZZ    -651.3431   XYZZ     -27.7971   YYZZ    -191.7954
      XZZZ      23.1380   YZZZ      50.0278   ZZZZ    -386.0146
 -----------------------------------------------------------------
 DrvMan is completing analytic gradient of the MP2 energy
 MP2 relaxed dipole moment
            1
    1  -0.0899260
    2  -0.2992986
    3   1.6814750
	Magnitude:	 1.710 au	 4.347 Debye
 MP2 energy read as -691.118538
 Full Analytical Gradient of MP2 Energy (in au.)
             1             2             3             4             5
    1    0.00011529    0.00001344   -0.00002082    0.00000822   -0.00007583
    2    0.00025122   -0.00001586    0.00004606    0.00000049   -0.00005974
    3   -0.00005948   -0.00001190    0.00006316   -0.00001203   -0.00001589
             6             7             8             9            10
    1    0.00002679    0.00001717    0.00000584    0.00001749   -0.00005196
    2   -0.00005391   -0.00012399   -0.00000200    0.00000879    0.00009450
    3    0.00001512    0.00004106   -0.00000651    0.00000286    0.00003808
            11            12            13            14            15
    1   -0.00001900   -0.00002108    0.00001548    0.00011614    0.00001350
    2    0.00001497   -0.00003439    0.00002953   -0.00011453    0.00001019
    3    0.00001205    0.00000729   -0.00003650   -0.00000629   -0.00000460
            16            17            18            19            20
    1   -0.00000718   -0.00003301   -0.00000258   -0.00000228    0.00002921
    2   -0.00000191    0.00000238    0.00002213    0.00000779   -0.00001437
    3   -0.00000253   -0.00002212   -0.00000394    0.00000744    0.00002247
            21            22            23            24            25
    1    0.00001820   -0.00011091   -0.00002266    0.00000121   -0.00000394
    2   -0.00006624   -0.00000538   -0.00002420    0.00000155    0.00001440
    3    0.00003850   -0.00000993   -0.00000107    0.00000213   -0.00000022
            26            27            28            29            30
    1    0.00001824   -0.00001668    0.00000149   -0.00000141    0.00002469
    2    0.00000560   -0.00000125   -0.00000123   -0.00000157   -0.00000721
    3   -0.00004312    0.00000175   -0.00000705   -0.00000470    0.00001225
            31            32
    1   -0.00006834    0.00001525
    2    0.00001192    0.00000626
    3   -0.00001141   -0.00000488
 Gradient time:  CPU 0.11 s  wall 0.11 s
 Geometry Optimization Parameters
   NAtoms,    NIC,     NZ,  NCons,   NDum,   NFix, NCnnct, MaxDiis
       32     251       0       0       0       0       0       0

 Cartesian Hessian Update
 Hessian Updated using BFGS Update


** GEOMETRY OPTIMIZATION IN DELOCALIZED INTERNAL COORDINATES **
   Searching for a Minimum

   Optimization Cycle:  26

                       Coordinates (Angstroms)
     ATOM                X               Y               Z
      1  C        -1.0324078289   -0.2143115628   -0.2855712960
      2  H        -0.9240211058   -0.3343131789   -1.3750793825
      3  C        -0.3881888328    1.1204736964    0.0918808969
      4  H        -0.4708064577    1.2561773848    1.1821906817
      5  O        -1.1149081950    2.1676445369   -0.5671935982
      6  H        -0.6874252798    3.0054840022   -0.3594751956
      7  C         1.0829775673    1.1665959677   -0.3042886354
      8  H         1.1684810301    1.0566397233   -1.3910928044
      9  H         1.5119643039    2.1431456062   -0.0434923891
     10  C         1.8674177365    0.0543225407    0.3853334360
     11  H         1.8132786939    0.1945140080    1.4768197560
     12  C         3.3297343211    0.0848411402   -0.0314511092
     13  O         3.7548219871    0.6783489265   -0.9906290441
     14  C         1.2427156574   -1.3085708117    0.0387727165
     15  H         1.7674616444   -2.1243446566    0.5517383183
     16  H         1.3596426695   -1.4789794214   -1.0398633333
     17  C        -0.2445439589   -1.3392340837    0.4044100839
     18  H        -0.6552108361   -2.3102222543    0.1144411941
     19  H        -0.3530271823   -1.2554898829    1.4956407982
     20  C        -2.5605121467   -0.2616573237   -0.0147815015
     21  O        -3.2412168496    0.5216734746   -1.0014148845
     22  C        -3.1124261762   -1.6703650553   -0.2136089692
     23  H        -4.2038411593   -1.6062328996   -0.2466406549
     24  H        -2.7654001468   -2.0879047960   -1.1645592300
     25  H        -2.8274268601   -2.3399595312    0.6025272290
     26  C        -2.9228469806    0.2489085486    1.3828860566
     27  H        -2.7060842821    1.3169591360    1.4762372017
     28  H        -2.3801233219   -0.2938052504    2.1656051300
     29  H        -3.9957381781    0.1076914029    1.5448871860
     30  H        -2.7931670745    1.3781610708   -1.0217828529
     31  O         4.1731029895   -0.6548158226    0.7456139366
     32  H         3.6696056384   -1.0507207912    1.4661535286
   Point Group: c1    Number of degrees of freedom:    90


   Energy is   -691.118538005

 Hessian Updated using BFGS Update

 90 Hessian modes will be used to form the next step
  Hessian Eigenvalues:
     0.000626    0.004158    0.004819    0.005438    0.005907    0.007128
     0.007469    0.009175    0.012153    0.015042    0.020246    0.021209
     0.036784    0.038381    0.042929    0.044813    0.046352    0.048685
     0.049195    0.050333    0.051099    0.053793    0.054110    0.054507
     0.055645    0.056569    0.057672    0.058906    0.059096    0.063799
     0.064830    0.069804    0.076840    0.080120    0.081704    0.082037
     0.085181    0.095484    0.111599    0.138106    0.151691    0.156237
     0.159853    0.159907    0.159955    0.160059    0.160308    0.160579
     0.161898    0.164500    0.170413    0.177376    0.181420    0.208694
     0.220868    0.236226    0.240304    0.262634    0.271186    0.284088
     0.286047    0.289702    0.301213    0.305395    0.312805    0.324342
     0.337282    0.338644    0.339116    0.340294    0.341277    0.342915
     0.343384    0.344159    0.344176    0.344628    0.345084    0.345679
     0.346009    0.347165    0.349187    0.385446    0.397993    0.442605
     0.500022    0.542995    0.548240    0.550235    1.004495    1.047179

 Minimum Search - Taking Simple RFO Step
 Searching for Lamda that Minimizes Along All modes
 Value Taken    Lamda =   0.00000000
 Step Taken.  Stepsize is  0.008354

                             Maximum     Tolerance    Cnvgd?
         Gradient           0.000156      0.000300     YES
         Displacement       0.003012      0.001200      NO
         Energy change     -0.000000      0.000001     YES

 Final energy is   -691.11853800471874     


 ******************************
 **  OPTIMIZATION CONVERGED  **
 ******************************

                       Coordinates (Angstroms)
     ATOM                X               Y               Z
      1  C        -1.0324078289   -0.2143115628   -0.2855712960
      2  H        -0.9240211058   -0.3343131789   -1.3750793825
      3  C        -0.3881888328    1.1204736964    0.0918808969
      4  H        -0.4708064577    1.2561773848    1.1821906817
      5  O        -1.1149081950    2.1676445369   -0.5671935982
      6  H        -0.6874252798    3.0054840022   -0.3594751956
      7  C         1.0829775673    1.1665959677   -0.3042886354
      8  H         1.1684810301    1.0566397233   -1.3910928044
      9  H         1.5119643039    2.1431456062   -0.0434923891
     10  C         1.8674177365    0.0543225407    0.3853334360
     11  H         1.8132786939    0.1945140080    1.4768197560
     12  C         3.3297343211    0.0848411402   -0.0314511092
     13  O         3.7548219871    0.6783489265   -0.9906290441
     14  C         1.2427156574   -1.3085708117    0.0387727165
     15  H         1.7674616444   -2.1243446566    0.5517383183
     16  H         1.3596426695   -1.4789794214   -1.0398633333
     17  C        -0.2445439589   -1.3392340837    0.4044100839
     18  H        -0.6552108361   -2.3102222543    0.1144411941
     19  H        -0.3530271823   -1.2554898829    1.4956407982
     20  C        -2.5605121467   -0.2616573237   -0.0147815015
     21  O        -3.2412168496    0.5216734746   -1.0014148845
     22  C        -3.1124261762   -1.6703650553   -0.2136089692
     23  H        -4.2038411593   -1.6062328996   -0.2466406549
     24  H        -2.7654001468   -2.0879047960   -1.1645592300
     25  H        -2.8274268601   -2.3399595312    0.6025272290
     26  C        -2.9228469806    0.2489085486    1.3828860566
     27  H        -2.7060842821    1.3169591360    1.4762372017
     28  H        -2.3801233219   -0.2938052504    2.1656051300
     29  H        -3.9957381781    0.1076914029    1.5448871860
     30  H        -2.7931670745    1.3781610708   -1.0217828529
     31  O         4.1731029895   -0.6548158226    0.7456139366
     32  H         3.6696056384   -1.0507207912    1.4661535286

Z-matrix Print:
$molecule
0 1
O 
H  1 0.963257
C  1 1.434945 2 108.116387
H  3 1.101824 1 109.065505 2 64.352577 0
C  3 1.524273 1 110.324796 2 -55.359954 0
H  5 1.095694 3 109.273578 1 -58.881390 0
H  5 1.098041 3 110.014142 1 58.456322 0
C  5 1.525804 3 110.896145 1 -179.772837 0
H  8 1.101784 5 109.252462 3 -61.661368 0
C  8 1.520858 5 110.844751 3 178.909435 0
O  10 1.205393 8 124.543313 5 -16.245940 0
O  10 1.364622 8 115.296726 5 165.542740 0
H  12 0.964068 10 108.990433 8 -2.197208 0
C  3 1.529425 1 108.072252 2 -177.674694 0
H  14 1.101443 3 107.322763 1 62.621468 0
C  14 1.536963 3 108.183123 1 179.270033 0
H  16 1.093411 14 109.778402 3 -177.372389 0
H  16 1.099803 14 109.823976 3 65.149612 0
C  16 1.531853 14 112.078959 3 -56.586386 0
H  19 1.097260 16 109.745503 14 179.918382 0
H  19 1.098256 16 109.553468 14 -62.842955 0
C  14 1.552634 3 113.461487 1 -53.429462 0
O  22 1.431926 14 109.330365 3 73.976833 0
H  23 0.966817 22 106.190572 14 -50.280248 0
C  22 1.525975 14 111.185690 3 -171.662278 0
H  25 1.093462 22 111.949291 14 73.697952 0
H  25 1.093796 22 108.101429 14 -166.762779 0
H  25 1.095022 22 110.520133 14 -48.518812 0
C  22 1.531482 14 112.448622 3 -47.885608 0
H  29 1.093816 22 110.887199 14 66.372644 0
H  29 1.094204 22 108.909504 14 -175.017081 0
H  29 1.096237 22 111.681125 14 -55.317264 0
$end


 --------------------------------------------------------------

                    Orbital Energies (a.u.)
 --------------------------------------------------------------

 Alpha MOs
 -- Occupied --
-20.6207 -20.5833 -20.5551 -20.5327 -11.3965 -11.3022 -11.2868 -11.2756
-11.2584 -11.2463 -11.2456 -11.2404 -11.2170 -11.2126  -1.4675  -1.3910
 -1.3730  -1.3452  -1.1566  -1.0815  -1.0274  -1.0138  -0.9418  -0.9063
 -0.8624  -0.8353  -0.8079  -0.7642  -0.7398  -0.7105  -0.6918  -0.6813
 -0.6590  -0.6428  -0.6364  -0.6219  -0.6086  -0.5962  -0.5922  -0.5730
 -0.5565  -0.5517  -0.5456  -0.5321  -0.5269  -0.5166  -0.5115  -0.5013
 -0.4900  -0.4873  -0.4755  -0.4615  -0.4568  -0.4364  -0.4176
 -- Virtual --
  0.0255   0.0375   0.0438   0.0489   0.0608   0.0634   0.0655   0.0704
  0.0752   0.0894   0.0924   0.0961   0.0979   0.1036   0.1054   0.1077
  0.1223   0.1306   0.1353   0.1412   0.1499   0.1543   0.1613   0.1634
  0.1649   0.1692   0.1750   0.1803   0.1815   0.1846   0.1901   0.1930
  0.1978   0.2024   0.2069   0.2124   0.2148   0.2175   0.2231   0.2294
  0.2308   0.2317   0.2381   0.2392   0.2437   0.2460   0.2502   0.2569
  0.2603   0.2625   0.2687   0.2790   0.2854   0.2928   0.3039   0.3057
  0.3131   0.3219   0.3252   0.3361   0.3410   0.3462   0.3505   0.3573
  0.3593   0.3706   0.3761   0.3786   0.3804   0.3839   0.3912   0.3961
  0.4020   0.4087   0.4111   0.4170   0.4204   0.4215   0.4250   0.4321
  0.4349   0.4436   0.4486   0.4497   0.4567   0.4632   0.4643   0.4731
  0.4769   0.4790   0.4878   0.4890   0.4947   0.5040   0.5081   0.5106
  0.5225   0.5302   0.5316   0.5361   0.5468   0.5677   0.5754   0.5827
  0.6039   0.6120   0.6305   0.6383   0.6458   0.6531   0.6653   0.6755
  0.7033   0.7105   0.7219   0.7277   0.7331   0.7391   0.7540   0.7742
  0.7970   0.8019   0.8088   0.8115   0.8323   0.8401   0.8621   0.8748
  0.8825   0.8843   0.8932   0.9065   0.9136   0.9199   0.9206   0.9281
  0.9363   0.9471   0.9526   0.9587   0.9669   0.9710   0.9746   0.9789
  0.9846   0.9890   0.9959   1.0088   1.0117   1.0217   1.0388   1.0417
  1.0725   1.1081   1.1215   1.1345   1.1453   1.1862   1.2005   1.2177
  1.2462   1.2606   1.2674   1.2978   1.3247   1.3430   1.3452   1.3659
  1.3792   1.3907   1.4101   1.4237   1.4384   1.4481   1.4567   1.4686
  1.4782   1.5063   1.5090   1.5277   1.5349   1.5576   1.5625   1.5638
  1.5831   1.6039   1.6164   1.6419   1.6828   1.6931   1.7074   1.7172
  1.7296   1.7509   1.7566   1.7664   1.7729   1.7873   1.7915   1.8169
  1.8194   1.8289   1.8375   1.8409   1.8563   1.8662   1.8736   1.8802
  1.8911   1.9008   1.9163   1.9212   1.9257   1.9344   1.9421   1.9645
  1.9794   1.9826   1.9945   2.0018   2.0112   2.0175   2.0352   2.0526
  2.0703   2.0785   2.0927   2.1034   2.1142   2.1174   2.1282   2.1419
  2.1759   2.1941   2.2107   2.2265   2.2293   2.2513   2.2572   2.2701
  2.2923   2.3170   2.3337   2.3508   2.3595   2.3834   2.3972   2.4082
  2.4228   2.4356   2.4564   2.4877   2.4969   2.5111   2.5367   2.5448
  2.5585   2.5690   2.5867   2.6222   2.6512   2.6539   2.6757   2.6944
  2.7088   2.7312   2.7572   2.7937   2.8037   2.8352   2.8515   2.8667
  2.8768   2.8876   2.9084   2.9097   2.9383   2.9584   2.9629   2.9646
  2.9840   2.9915   2.9962   3.0076   3.0323   3.0501   3.0660   3.0790
  3.0852   3.1166   3.1242   3.1397   3.1466   3.1713   3.1787   3.1917
  3.2300   3.2425   3.2769   3.2961   3.3092   3.3249   3.3512   3.3711
  3.3928   3.4100   3.4154   3.4437   3.4517   3.4693   3.4899   3.5072
  3.5281   3.5469   3.5624   3.5694   3.5966   3.6104   3.6357   3.6540
  3.6701   3.6872   3.7189   3.7736   3.7903   3.8254   3.8837   3.9245
  3.9777   4.0375   4.0895   4.1861   4.1947   4.2029   4.2271   4.2376
  4.2631   4.2648   4.3028   4.3368   4.3605   4.3872   4.4512   4.4732
  4.4891   4.5622   4.6044   4.6358   4.6673   4.7158   4.7485   4.7935
  4.8372   5.5414   5.6544   5.6890   5.7530   5.7709   5.9478   6.0320
  6.0606   6.1553   6.2343   6.3064   6.4398  24.9241  24.9574  24.9605
 25.0092  25.0306  25.0847  25.0972  25.1234  25.1533  25.1650  51.5810
 51.6463  51.7176  51.7314
 --------------------------------------------------------------

          Ground-State Mulliken Net Atomic Charges

     Atom                 Charge (a.u.)
  ----------------------------------------
      1 C                     0.594974
      2 H                     0.313445
      3 C                    -0.612498
      4 H                     0.228450
      5 O                    -0.213147
      6 H                     0.254440
      7 C                    -0.955727
      8 H                     0.280356
      9 H                     0.189945
     10 C                     0.636737
     11 H                     0.204438
     12 C                    -0.327151
     13 O                    -0.206241
     14 C                    -0.704609
     15 H                     0.168682
     16 H                     0.224880
     17 C                    -0.535059
     18 H                     0.185107
     19 H                     0.203579
     20 C                    -0.102122
     21 O                    -0.147329
     22 C                    -0.624099
     23 H                     0.196472
     24 H                     0.175036
     25 H                     0.170477
     26 C                    -0.573831
     27 H                     0.200016
     28 H                     0.152000
     29 H                     0.188451
     30 H                     0.306837
     31 O                    -0.143767
     32 H                     0.271263
  ----------------------------------------
  Sum of atomic charges =     0.000000

 -----------------------------------------------------------------
                    Cartesian Multipole Moments
 -----------------------------------------------------------------
    Charge (ESU x 10^10)
                 0.0000
    Dipole Moment (Debye)
         X      -0.2286      Y      -0.7607      Z       4.2739
       Tot       4.3471
    Quadrupole Moments (Debye-Ang)
        XX    -119.4794     XY      -1.9619     YY     -79.7902
        XZ       3.6133     YZ       1.1057     ZZ     -88.9384
    Octopole Moments (Debye-Ang^2)
       XXX     -53.5357    XXY     -21.6988    XYY       5.0608
       YYY      24.2497    XXZ      47.2716    XYZ      -1.3386
       YYZ       1.4270    XZZ      17.0146    YZZ      -7.8521
       ZZZ       4.0646
    Hexadecapole Moments (Debye-Ang^3)
      XXXX   -4054.5398   XXXY     -34.0661   XXYY    -690.7230
      XYYY     -51.1667   YYYY    -684.0767   XXXZ      30.0311
      XXYZ      23.6881   XYYZ      18.4661   YYYZ      47.1714
      XXZZ    -651.3431   XYZZ     -27.7971   YYZZ    -191.7954
      XZZZ      23.1380   YZZZ      50.0278   ZZZZ    -386.0146
 -----------------------------------------------------------------
Archival summary:
1\1\february\OPT\MP2\BasisUnspecified\41018\taweetha\FriJun2110:48:202019FriJun2110:48:202019\0\\#,OPT,MP2,BasisUnspecified,\\0,1\O\H,1,0.963257\C,1,1.43494,2,108.116\H,3,1.10182,1,109.066,2,64.3526,0\C,3,1.52427,1,110.325,2,-55.36,0\H,5,1.09569,3,109.274,1,-58.8814,0\H,5,1.09804,3,110.014,1,58.4563,0\C,5,1.5258,3,110.896,1,-179.773,0\H,8,1.10178,5,109.252,3,-61.6614,0\C,8,1.52086,5,110.845,3,178.909,0\O,10,1.20539,8,124.543,5,-16.2459,0\O,10,1.36462,8,115.297,5,165.543,0\H,12,0.964068,10,108.99,8,-2.19721,0\C,3,1.52942,1,108.072,2,-177.675,0\H,14,1.10144,3,107.323,1,62.6215,0\C,14,1.53696,3,108.183,1,179.27,0\H,16,1.09341,14,109.778,3,-177.372,0\H,16,1.0998,14,109.824,3,65.1496,0\C,16,1.53185,14,112.079,3,-56.5864,0\H,19,1.09726,16,109.746,14,179.918,0\H,19,1.09826,16,109.553,14,-62.843,0\C,14,1.55263,3,113.461,1,-53.4295,0\O,22,1.43193,14,109.33,3,73.9768,0\H,23,0.966817,22,106.191,14,-50.2802,0\C,22,1.52597,14,111.186,3,-171.662,0\H,25,1.09346,22,111.949,14,73.698,0\H,25,1.0938,22,108.101,14,-166.763,0\H,25,1.09502,22,110.52,14,-48.5188,0\C,22,1.53148,14,112.449,3,-47.8856,0\H,29,1.09382,22,110.887,14,66.3726,0\H,29,1.0942,22,108.91,14,-175.017,0\H,29,1.09624,22,111.681,14,-55.3173,0\\HF=-688.818414\MP2=-691.118538\\@

 Total job time:  91039.55s(wall), 90929.47s(cpu) 
 Fri Jun 21 10:48:20 2019

        *************************************************************
        *                                                           *
        *  Thank you very much for using Q-Chem.  Have a nice day.  *
        *                                                           *
        *************************************************************


 
```
