## Supplementary material for "An *In-Silico* Investigation of Menthol Metabolism": S1 File: oyoee-R.out

```
Q-Chem Developer Version!
                  Welcome to Q-Chem
     A Quantum Leap Into The Future Of Chemistry


 Q-Chem 5.1, Q-Chem, Inc., Pleasanton, CA (2018)

 Yihan Shao,  Zhengting Gan,  E. Epifanovsky,  A. T. B. Gilbert,  M. Wormit,  
 J. Kussmann,  A. W. Lange,  A. Behn,  Jia Deng,  Xintian Feng,  D. Ghosh,  
 M. Goldey,  P. R. Horn,  L. D. Jacobson,  I. Kaliman,  T. Kus,  A. Landau,  
 Jie Liu,  E. I. Proynov,  R. M. Richard,  R. P. Steele,  E. J. Sundstrom,  
 H. L. Woodcock III,  P. M. Zimmerman,  D. Zuev,  B. Albrecht,  E. Alguire,  
 S. A. Baeppler,  D. Barton,  Z. Benda,  Y. A. Bernard,  E. J. Berquist,  
 K. B. Bravaya,  H. Burton,  D. Casanova,  Chun-Min Chang,  Yunqing Chen,  
 A. Chien,  K. D. Closser,  M. P. Coons,  S. Coriani,  S. Dasgupta,  
 A. L. Dempwolff,  M. Diedenhofen,  Hainam Do,  R. G. Edgar,  Po-Tung Fang,  
 S. Faraji,  S. Fatehi,  Qingguo Feng,  K. D. Fenk,  J. Fosso-Tande,  
 J. Gayvert,  Qinghui Ge,  A. Ghysels,  G. Gidofalvi,  J. Gomes,  
 J. Gonthier,  A. Gunina,  D. Hait,  M. W. D. Hanson-Heine,  
 P. H. P. Harbach,  A. W. Hauser,  J. E. Herr,  E. G. Hohenstein,  
 Z. C. Holden,  Kerwin Hui,  B. C. Huynh,  T.-C. Jagau,  Hyunjun Ji,  
 B. Kaduk,  K. Khistyaev,  Jaehoon Kim,  P. Klunzinger,  K. Koh,  
 D. Kosenkov,  L. Koulias,  T. Kowalczyk,  C. M. Krauter,  A. Kunitsa,  
 Ka Un Lao,  A. Laurent,  K. V. Lawler,  Joonho Lee,  D. Lefrancois,  
 S. Lehtola,  D. S. Levine,  Yi-Pei Li,  You-Sheng Lin,  Fenglai Liu,  
 E. Livshits,  A. Luenser,  P. Manohar,  E. Mansoor,  S. F. Manzer,  
 Shan-Ping Mao,  Yuezhi Mao,  N. Mardirossian,  A. V. Marenich,  
 T. Markovich,  L. A. Martinez-Martinez,  S. A. Maurer,  N. J. Mayhall,  
 S. C. McKenzie,  J.-M. Mewes,  A. F. Morrison,  J. W. Mullinax,  K. Nanda,  
 T. S. Nguyen-Beck,  R. Olivares-Amaya,  J. A. Parkhill,  T. M. Perrine,  
 F. Plasser,  P. Pokhilko,  S. Prager,  A. Prociuk,  E. Ramos,  D. R. Rehn,  
 F. Rob,  M. Schneider,  N. Sergueev,  S. M. Sharada,  S. Sharma,  
 D. W. Small,  T. Stauch,  T. Stein,  Yu-Chuan Su,  A. J. W. Thom,  
 A. Tkatchenko,  T. Tsuchimochi,  N. M. Tubman,  L. Vogt,  M. L. Vidal,  
 O. Vydrov,  M. A. Watson,  J. Wenzel,  M. de Wergifosse,  T. A. Wesolowski,  
 A. White,  J. Witte,  A. Yamada,  Jun Yang,  K. Yao,  S. Yeganeh,  
 S. R. Yost,  Zhi-Qiang You,  A. Zech,  Igor Ying Zhang,  Xing Zhang,  
 Yan Zhao,  Ying Zhu,  B. R. Brooks,  G. K. L. Chan,  C. J. Cramer,  
 M. S. Gordon,  W. J. Hehre,  A. Klamt,  M. W. Schmidt,  C. D. Sherrill,  
 D. G. Truhlar,  A. Aspuru-Guzik,  R. Baer,  A. T. Bell,  N. A. Besley,  
 Jeng-Da Chai,  A. E. DePrince, III,  R. A. DiStasio Jr.,  A. Dreuw,  
 B. D. Dunietz,  T. R. Furlani,  Chao-Ping Hsu,  Yousung Jung,  Jing Kong,  
 D. S. Lambrecht,  WanZhen Liang,  C. Ochsenfeld,  V. A. Rassolov,  
 L. V. Slipchenko,  J. E. Subotnik,  T. Van Voorhis,  J. M. Herbert,  
 A. I. Krylov,  P. M. W. Gill,  M. Head-Gordon

 Contributors to earlier versions of Q-Chem not listed above: 
 R. D. Adamson,  B. Austin,  J. Baker,  G. J. O. Beran,  K. Brandhorst,  
 S. T. Brown,  E. F. C. Byrd,  A. K. Chakraborty,  C.-L. Cheng,  
 Siu Hung Chien,  D. M. Chipman,  D. L. Crittenden,  H. Dachsel,  
 R. J. Doerksen,  A. D. Dutoi,  L. Fusti-Molnar,  W. A. Goddard III,  
 A. Golubeva-Zadorozhnaya,  S. R. Gwaltney,  G. Hawkins,  A. Heyden,  
 S. Hirata,  G. Kedziora,  F. J. Keil,  C. Kelley,  Jihan Kim,  R. A. King,  
 R. Z. Khaliullin,  P. P. Korambath,  W. Kurlancheek,  A. M. Lee,  M. S. Lee,  
 S. V. Levchenko,  Ching Yeh Lin,  D. Liotard,  R. C. Lochan,  I. Lotan,  
 P. E. Maslen,  N. Nair,  D. P. O'Neill,  D. Neuhauser,  E. Neuscamman,  
 C. M. Oana,  R. Olson,  B. Peters,  R. Peverati,  P. A. Pieniazek,  
 Y. M. Rhee,  J. Ritchie,  M. A. Rohrdanz,  E. Rosta,  N. J. Russ,  
 H. F. Schaefer III,  N. E. Schultz,  N. Shenvi,  A. C. Simmonett,  A. Sodt,  
 D. Stuck,  K. S. Thanthiriwatte,  V. Vanovschi,  Tao Wang,  A. Warshel,  
 C. F. Williams,  Q. Wu,  X. Xu,  W. Zhang

 Please cite Q-Chem as follows:
 Y. Shao et al., Mol. Phys. 113, 184-215 (2015)
 DOI: 10.1080/00268976.2014.952696

 Q-Chem 5.1.2 for Intel X86 EM64T Linux

 Parts of Q-Chem use Armadillo 8.300.2 (Tropical Shenanigans).
 http://arma.sourceforge.net/

 Q-Chem begins on Thu Jun 20 09:31:22 2019  

Host: 
0

     Scratch files written to /scratch/taweetham/qchem4926//
Core orbitals will be frozen
Input Ideriv = 1
Curr. Ideriv = -1
Max.  Ideriv = 1

Checking the input file for inconsistencies... 	...done.

--------------------------------------------------------------
User input:
--------------------------------------------------------------
$molecule
0 1
  C   -0.7272455   -0.2002475   -0.3116994
  H   -0.5984293   -0.1003120   -1.3977322
  C    0.0500134    0.9586841    0.3397613
  H   -0.0490017    0.8771185    1.4316066
  O   -0.5400438    2.2030469   -0.0824103
  H   -0.0708298    2.9367982    0.3275848
  C    1.5368049    0.9301298   -0.0227989
  H    1.6445447    1.0737742   -1.1024794
  H    2.0537372    1.7687550    0.4567345
  C    2.1831462   -0.3917263    0.3938316
  H    2.1226462   -0.5023825    1.4895839
  C    3.6590422   -0.4704417    0.0712033
  O    4.3113281    0.4071026   -0.4377123
  H    4.1361240   -1.4388862    0.3421540
  C    1.4259308   -1.5840183   -0.2240575
  H    1.8540039   -2.5298041    0.1246633
  H    1.5493942   -1.5609376   -1.3132704
  C   -0.0683155   -1.5286054    0.1223643
  H   -0.5723382   -2.3667307   -0.3619240
  H   -0.1884058   -1.6727486    1.2034263
  C   -2.2759971   -0.1420149   -0.0827409
  O   -2.8228631    0.9430023   -0.8483887
  C   -2.9695297   -1.3839771   -0.6511279
  H   -4.0450007   -1.1969089   -0.6764145
  H   -2.6405606   -1.5781313   -1.6754122
  H   -2.7902782   -2.2730672   -0.0436034
  C   -2.6584057    0.0352454    1.3962947
  H   -2.2936702    0.9856419    1.7929747
  H   -2.2689968   -0.7754620    2.0198204
  H   -3.7471650    0.0390846    1.4839473
  H   -2.2813009    1.7252006   -0.6729393
$end

$rem
   JOB_TYPE             OPTIMIZATION
   BASIS                6-311++G**
   METHOD               MP2
   MEM_TOTAL            5000
$end

--------------------------------------------------------------
 ----------------------------------------------------------------
             Standard Nuclear Orientation (Angstroms)
    I     Atom           X                Y                Z
 ----------------------------------------------------------------
    1      C      -0.7267003311    -0.2097074801    -0.2961389119
    2      H      -0.5952240840    -0.1354457918    -1.3839105599
    3      C       0.0321405268     0.9759297336     0.3284248115
    4      H      -0.0698115163     0.9205889124     1.4216431203
    5      O      -0.5733702862     2.2009663159    -0.1270718016
    6      H      -0.1158057636     2.9512471690     0.2658175964
    7      C       1.5205240860     0.9587837632    -0.0282747927
    8      H       1.6303022561     1.0766053064    -1.1108727779
    9      H       2.0241030822     1.8163097916     0.4316391295
   10      C       2.1833979711    -0.3430760250     0.4238323884
   11      H       2.1203420082    -0.4268644903     1.5218221817
   12      C       3.6614271360    -0.4095049741     0.1082834712
   13      O       4.3034934285     0.4638450875    -0.4204570395
   14      H       4.1507487296    -1.3641158704     0.4052489406
   15      C       1.4449315950    -1.5609354296    -0.1662592969
   16      H       1.8846486530    -2.4916113199     0.2077124277
   17      H       1.5721226909    -1.5636509591    -1.2552844217
   18      C      -0.0512146818    -1.5174523619     0.1736027329
   19      H      -0.5418745374    -2.3744203016    -0.2910335922
   20      H      -0.1733403989    -1.6359083158     1.2575526793
   21      C      -2.2769475802    -0.1671240684    -0.0739572997
   22      O      -2.8358042742     0.8905600915    -0.8686425917
   23      C      -2.9512399857    -1.4325034963    -0.6130918012
   24      H      -4.0290765101    -1.2610143870    -0.6467326615
   25      H      -2.6158230710    -1.6478849325    -1.6310216512
   26      H      -2.7620618034    -2.3034134610     0.0173253408
   27      C      -2.6672604819     0.0421103542     1.3988226066
   28      H      -2.3170889559     1.0071666703     1.7725694778
   29      H      -2.2690820111    -0.7471410409     2.0439630712
   30      H      -3.7562887952     0.0331134122     1.4826731817
   31      H      -2.3056904433     1.6843475553    -0.7112034685
 ----------------------------------------------------------------
 Molecular Point Group                 C1    NOp =  1
 Largest Abelian Subgroup              C1    NOp =  1
 Nuclear Repulsion Energy =   882.9050844939 hartrees
 There are       51 alpha and       51 beta electrons
 Requested basis set is 6-311++G(d,p)
 There are 168 shells and 412 basis functions

 Total QAlloc Memory Limit   5000 MB
 Mega-Array Size       188 MB
 MEM_STATIC part       192 MB
 A cutoff of  1.0D-11 yielded  12226 shell pairs
 There are     73049 function pairs (     77505 Cartesian)
 Smallest overlap matrix eigenvalue = 1.81E-06

 Q-Chem warning in module stvman/mkSTV.C, line 306:

 Overlap eigenvalue is smaller than square root of threshold
 Use THRESH >= 12 to get rid of this warning


 Scale SEOQF with 1.000000e-01/1.000000e-01/1.000000e-01

 Standard Electronic Orientation quadrupole field applied
 Nucleus-field energy     =     0.0000000259 hartrees
 Guess from superposition of atomic densities
 Warning:  Energy on first SCF cycle will be non-variational
 SAD guess density has 102.000000 electrons

 -----------------------------------------------------------------------
  General SCF calculation program by
  Eric Jon Sundstrom, Paul Horn, Yuezhi Mao, Dmitri Zuev, Alec White,
  David Stuck, Shaama M.S., Shane Yost, Joonho Lee, David Small,
  Daniel Levine, Susi Lehtola, Hugh Burton, Evgeny Epifanovsky
 -----------------------------------------------------------------------
 Hartree-Fock
 A restricted SCF calculation will be
 performed using DIIS
 SCF converges when DIIS error is below 1.0e-08
 ---------------------------------------
  Cycle       Energy         DIIS error
 ---------------------------------------
    1    -618.5142257203      3.20e-02  
    2    -613.6674334185      3.19e-03  
    3    -613.8432632323      2.04e-03  
    4    -613.9054443059      4.59e-04  
    5    -613.9106215913      1.36e-04  
    6    -613.9110276992      3.72e-05  
    7    -613.9110858877      1.81e-05  
    8    -613.9111007064      7.21e-06  
    9    -613.9111035977      2.46e-06  
   10    -613.9111039253      5.99e-07  
   11    -613.9111039416      1.86e-07  
   12    -613.9111039434      4.60e-08  
   13    -613.9111039434      1.72e-08  
   14    -613.9111039434      7.70e-09  Convergence criterion met
 ---------------------------------------
 SCF time:   CPU 383.64s  wall 384.00s 
 SCF   energy in the final basis set =     -613.9111039434
 Total energy in the final basis set =     -613.9111039434

 Components of the MP2 correlation energy:
        aaaa  correlation energy =        -0.2640211843 au
        abab  correlation energy =        -1.5689461440 au
        bbbb  correlation energy =        -0.2640211843 au
        non-Brillouin singles    =        -0.0000000000 au

 Total  MP2   correlation energy =                    -2.09698851 au
        MP2         total energy =                  -616.00809246 au
  Entering Z-vector solver.
   1         0           1      0.000192    0.000192
   2         0           1      0.000059    0.000059
   3         0           1      0.000018    0.000018
   4         0           1      0.000006    0.000006
   5         0           1      0.000002    0.000002
   6         1           0      0.000000    0.000000    Roots Converged

 --------------------------------------------------------------

                    Orbital Energies (a.u.)
 --------------------------------------------------------------

 Alpha MOs
 -- Occupied --
-20.5777 -20.5680 -20.5283 -11.3425 -11.2987 -11.2864 -11.2592 -11.2487
-11.2403 -11.2386 -11.2384 -11.2133 -11.2093  -1.4066  -1.3830  -1.3383
 -1.1449  -1.0720  -1.0192  -1.0091  -0.9370  -0.9061  -0.8546  -0.8187
 -0.7767  -0.7597  -0.7168  -0.6861  -0.6813  -0.6617  -0.6413  -0.6231
 -0.6157  -0.6083  -0.5876  -0.5667  -0.5565  -0.5479  -0.5423  -0.5341
 -0.5239  -0.5226  -0.5068  -0.5015  -0.4927  -0.4812  -0.4697  -0.4561
 -0.4405  -0.4240  -0.4105
 -- Virtual --
  0.0320   0.0407   0.0472   0.0497   0.0620   0.0631   0.0667   0.0715
  0.0768   0.0860   0.0896   0.0962   0.0981   0.1047   0.1074   0.1118
  0.1200   0.1223   0.1360   0.1412   0.1533   0.1599   0.1639   0.1650
  0.1707   0.1742   0.1785   0.1826   0.1853   0.1884   0.1928   0.1952
  0.1990   0.2058   0.2087   0.2146   0.2177   0.2213   0.2237   0.2302
  0.2325   0.2349   0.2393   0.2408   0.2452   0.2487   0.2562   0.2599
  0.2614   0.2652   0.2706   0.2814   0.2872   0.2933   0.3090   0.3104
  0.3182   0.3216   0.3322   0.3445   0.3527   0.3557   0.3598   0.3628
  0.3671   0.3742   0.3782   0.3862   0.3938   0.3957   0.4010   0.4070
  0.4121   0.4184   0.4220   0.4231   0.4314   0.4339   0.4443   0.4472
  0.4542   0.4566   0.4632   0.4646   0.4670   0.4743   0.4847   0.4897
  0.4929   0.4949   0.5045   0.5059   0.5143   0.5244   0.5299   0.5405
  0.5534   0.5622   0.5810   0.5860   0.6041   0.6245   0.6332   0.6403
  0.6533   0.6574   0.6720   0.6830   0.7047   0.7186   0.7274   0.7375
  0.7417   0.7528   0.7727   0.7749   0.7914   0.8075   0.8119   0.8305
  0.8448   0.8611   0.8717   0.8738   0.8861   0.8910   0.9054   0.9131
  0.9197   0.9203   0.9255   0.9368   0.9433   0.9510   0.9566   0.9648
  0.9703   0.9730   0.9789   0.9827   0.9892   0.9963   0.9987   1.0156
  1.0199   1.0372   1.0489   1.0774   1.1101   1.1145   1.1295   1.1405
  1.1828   1.2055   1.2299   1.2340   1.2593   1.2714   1.3006   1.3203
  1.3640   1.3677   1.3832   1.4062   1.4178   1.4321   1.4408   1.4522
  1.4636   1.4786   1.4904   1.5250   1.5262   1.5466   1.5547   1.5612
  1.5772   1.6054   1.6233   1.6475   1.6936   1.7033   1.7197   1.7337
  1.7456   1.7533   1.7658   1.7746   1.7862   1.8006   1.8155   1.8236
  1.8327   1.8356   1.8484   1.8580   1.8666   1.8686   1.8880   1.8927
  1.8989   1.9096   1.9209   1.9261   1.9364   1.9445   1.9469   1.9544
  1.9784   1.9955   2.0033   2.0132   2.0226   2.0276   2.0404   2.0705
  2.0782   2.0869   2.0910   2.1007   2.1069   2.1319   2.1518   2.1652
  2.1757   2.2005   2.2289   2.2401   2.2502   2.2519   2.2706   2.2995
  2.3284   2.3394   2.3488   2.3649   2.3894   2.3987   2.4205   2.4389
  2.4686   2.4857   2.4900   2.5143   2.5392   2.5468   2.5656   2.5695
  2.5807   2.6213   2.6534   2.6580   2.6835   2.6984   2.7234   2.7414
  2.7622   2.7780   2.8012   2.8319   2.8459   2.8577   2.8737   2.8810
  2.8988   2.9134   2.9258   2.9465   2.9580   2.9599   2.9723   2.9848
  2.9907   3.0039   3.0136   3.0426   3.0570   3.0687   3.0776   3.1025
  3.1171   3.1299   3.1419   3.1618   3.1751   3.1903   3.2051   3.2315
  3.2639   3.2806   3.2892   3.3123   3.3195   3.3424   3.3687   3.3993
  3.4146   3.4244   3.4578   3.4628   3.4967   3.5103   3.5519   3.5651
  3.5954   3.6053   3.6262   3.6473   3.6679   3.7103   3.7641   3.7842
  3.8157   3.8610   3.8995   3.9151   3.9538   4.0291   4.1843   4.1998
  4.2067   4.2323   4.2396   4.2573   4.2656   4.2890   4.3419   4.3664
  4.3786   4.4133   4.4721   4.5576   4.5960   4.6383   4.6776   4.7214
  4.7426   4.7922   4.8359   5.6267   5.6935   5.7491   5.7543   6.0234
  6.0487   6.2378   6.2905   6.3058  24.9089  24.9531  25.0010  25.0249
 25.0372  25.0802  25.1001  25.1212  25.1582  25.1672  51.6491  51.6749
 51.7227
 --------------------------------------------------------------

          Ground-State Mulliken Net Atomic Charges

     Atom                 Charge (a.u.)
  ----------------------------------------
      1 C                     0.571900
      2 H                     0.306761
      3 C                    -0.528581
      4 H                     0.221919
      5 O                    -0.232027
      6 H                     0.260059
      7 C                    -0.855765
      8 H                     0.262474
      9 H                     0.182968
     10 C                     0.686188
     11 H                     0.213419
     12 C                    -0.455194
     13 O                    -0.180924
     14 H                     0.121025
     15 C                    -0.747504
     16 H                     0.183332
     17 H                     0.208341
     18 C                    -0.529141
     19 H                     0.176020
     20 H                     0.202460
     21 C                    -0.079536
     22 O                    -0.152395
     23 C                    -0.637271
     24 H                     0.195530
     25 H                     0.173830
     26 H                     0.169319
     27 C                    -0.587627
     28 H                     0.194490
     29 H                     0.159873
     30 H                     0.185241
     31 H                     0.310814
  ----------------------------------------
  Sum of atomic charges =     0.000000

 -----------------------------------------------------------------
                    Cartesian Multipole Moments
 -----------------------------------------------------------------
    Charge (ESU x 10^10)
                 0.0000
    Dipole Moment (Debye)
         X       1.0622      Y      -1.6107      Z       2.9566
       Tot       3.5305
    Quadrupole Moments (Debye-Ang)
        XX    -103.6983     XY      -1.6207     YY     -76.4657
        XZ       0.4620     YZ       3.7904     ZZ     -83.5395
    Octopole Moments (Debye-Ang^2)
       XXX     -40.5053    XXY     -32.7679    XYY       6.2023
       YYY      35.8382    XXZ      30.6450    XYZ      -1.3503
       YYZ       5.4660    XZZ       9.1031    YZZ       2.5872
       ZZZ      -3.7173
    Hexadecapole Moments (Debye-Ang^3)
      XXXX   -3284.1668   XXXY     -78.1900   XXYY    -606.1946
      XYYY     -12.4376   YYYY    -690.2754   XXXZ      43.9424
      XXYZ      17.0181   XYYZ       5.4394   YYYZ      10.6346
      XXZZ    -547.1232   XYZZ       1.2933   YYZZ    -183.4852
      XZZZ       0.0039   YZZZ       0.0735   ZZZZ    -330.1100
 -----------------------------------------------------------------
 DrvMan is completing analytic gradient of the MP2 energy
 MP2 relaxed dipole moment
            1
    1   0.4179087
    2  -0.6337083
    3   1.1632300
	Magnitude:	 1.389 au	 3.531 Debye
 MP2 energy read as -616.008092
 Full Analytical Gradient of MP2 Energy (in au.)
             1             2             3             4             5
    1    0.00088345   -0.00004486    0.00013964    0.00002419    0.00230012
    2   -0.00103613   -0.00035182   -0.00037586    0.00088651    0.00339195
    3   -0.00221874    0.00224456    0.00006682   -0.00148565    0.00237163
             6             7             8             9            10
    1   -0.00194610    0.00060862    0.00042082   -0.00046493    0.00391127
    2    0.00160779    0.00326794    0.00050241   -0.00090196    0.00067907
    3   -0.00137426   -0.00033121    0.00185487   -0.00104486   -0.00080917
            11            12            13            14            15
    1    0.00066384    0.00746842   -0.00653991    0.00065567    0.00007377
    2   -0.00003169    0.01102277   -0.01186350    0.00049569   -0.00372985
    3   -0.00081129   -0.00558705    0.00702234   -0.00031810   -0.00041633
            16            17            18            19            20
    1   -0.00064923    0.00023000    0.00070244    0.00100602    0.00033424
    2    0.00095185   -0.00083961   -0.00331007    0.00088971   -0.00085472
    3   -0.00095256    0.00174640   -0.00014167    0.00143206   -0.00175336
            21            22            23            24            25
    1   -0.00318826    0.00085910   -0.00218828    0.00121387   -0.00127020
    2   -0.00225678    0.00253003   -0.00223947   -0.00108595   -0.00044886
    3   -0.00083219    0.00020753   -0.00067488   -0.00044591    0.00102213
            26            27            28            29            30
    1   -0.00082337   -0.00224869   -0.00098997   -0.00117558    0.00137690
    2    0.00048580    0.00032193   -0.00131775    0.00114673    0.00039882
    3   -0.00136436    0.00267736    0.00071085   -0.00001425    0.00084460
            31
    1   -0.00134300
    2    0.00206502
    3   -0.00162531
 Gradient time:  CPU 0.11 s  wall 0.11 s
 Geometry Optimization Parameters
   NAtoms,    NIC,     NZ,  NCons,   NDum,   NFix, NCnnct, MaxDiis
       31     245       0       0       0       0       0       0


** GEOMETRY OPTIMIZATION IN DELOCALIZED INTERNAL COORDINATES **
   Searching for a Minimum

   Optimization Cycle:   1

                       Coordinates (Angstroms)
     ATOM                X               Y               Z
      1  C        -0.7267003311   -0.2097074801   -0.2961389119
      2  H        -0.5952240840   -0.1354457918   -1.3839105599
      3  C         0.0321405268    0.9759297336    0.3284248115
      4  H        -0.0698115163    0.9205889124    1.4216431203
      5  O        -0.5733702862    2.2009663159   -0.1270718016
      6  H        -0.1158057636    2.9512471690    0.2658175964
      7  C         1.5205240860    0.9587837632   -0.0282747927
      8  H         1.6303022561    1.0766053064   -1.1108727779
      9  H         2.0241030822    1.8163097916    0.4316391295
     10  C         2.1833979711   -0.3430760250    0.4238323884
     11  H         2.1203420082   -0.4268644903    1.5218221817
     12  C         3.6614271360   -0.4095049741    0.1082834712
     13  O         4.3034934285    0.4638450875   -0.4204570395
     14  H         4.1507487296   -1.3641158704    0.4052489406
     15  C         1.4449315950   -1.5609354296   -0.1662592969
     16  H         1.8846486530   -2.4916113199    0.2077124277
     17  H         1.5721226909   -1.5636509591   -1.2552844217
     18  C        -0.0512146818   -1.5174523619    0.1736027329
     19  H        -0.5418745374   -2.3744203016   -0.2910335922
     20  H        -0.1733403989   -1.6359083158    1.2575526793
     21  C        -2.2769475802   -0.1671240684   -0.0739572997
     22  O        -2.8358042742    0.8905600915   -0.8686425917
     23  C        -2.9512399857   -1.4325034963   -0.6130918012
     24  H        -4.0290765101   -1.2610143870   -0.6467326615
     25  H        -2.6158230710   -1.6478849325   -1.6310216512
     26  H        -2.7620618034   -2.3034134610    0.0173253408
     27  C        -2.6672604819    0.0421103542    1.3988226066
     28  H        -2.3170889559    1.0071666703    1.7725694778
     29  H        -2.2690820111   -0.7471410409    2.0439630712
     30  H        -3.7562887952    0.0331134122    1.4826731817
     31  H        -2.3056904433    1.6843475553   -0.7112034685
   Point Group: c1    Number of degrees of freedom:    87


   Energy is   -616.008092456


 Attempting to Generate Delocalized Internal Coordinates

 87 Hessian modes will be used to form the next step
  Hessian Eigenvalues:
     0.002000    0.004162    0.004967    0.006071    0.006286    0.007486
     0.007486    0.007746    0.010297    0.010863    0.019425    0.019905
     0.033754    0.038705    0.039541    0.041349    0.042474    0.044412
     0.048343    0.049074    0.049459    0.054054    0.054712    0.055623
     0.055714    0.057644    0.057949    0.058114    0.059133    0.061685
     0.067743    0.070029    0.077385    0.081022    0.081894    0.083287
     0.091211    0.097813    0.128010    0.146345    0.159441    0.160000
     0.160000    0.160000    0.160000    0.160000    0.160000    0.160000
     0.160000    0.160000    0.162473    0.165263    0.172311    0.180335
     0.200983    0.220000    0.262814    0.267642    0.270928    0.277325
     0.284462    0.287038    0.290293    0.291921    0.292545    0.310711
     0.322780    0.333540    0.337535    0.338817    0.339913    0.340799
     0.341670    0.342237    0.342966    0.343112    0.344460    0.345209
     0.345495    0.345926    0.346227    0.346580    0.395267    0.401175
     0.539071    0.549124    1.018411

 Minimum Search - Taking Simple RFO Step
 Searching for Lamda that Minimizes Along All modes
 Value Taken    Lamda =  -0.00274577
 Step Taken.  Stepsize is  0.257969

                             Maximum     Tolerance    Cnvgd?
         Gradient           0.011740      0.000300      NO
         Displacement       0.101379      0.001200      NO
         Energy change     *********      0.000001      NO


 New Cartesian Coordinates Obtained by Inverse Iteration

 Displacement from previous Coordinates is:  0.706244
 ----------------------------------------------------------------
             Standard Nuclear Orientation (Angstroms)
    I     Atom           X                Y                Z
 ----------------------------------------------------------------
    1      C      -0.7253806510    -0.2008422012    -0.3217049041
    2      H      -0.5870233987    -0.1029741621    -1.4102834664
    3      C       0.0142291266     0.9562163194     0.3492375037
    4      H      -0.1014885480     0.8648127887     1.4410499465
    5      O      -0.5912087889     2.1819361857    -0.0882673548
    6      H      -0.1232999650     2.9075694638     0.3378726580
    7      C       1.4983891461     0.9485357451     0.0049635641
    8      H       1.6143195750     1.0808123321    -1.0780178633
    9      H       1.9989252561     1.7980170479     0.4875455786
   10      C       2.1471467002    -0.3576928561     0.4419570626
   11      H       2.0724226441    -0.4663696696     1.5383648442
   12      C       3.6222595655    -0.4086798661     0.1206906292
   13      O       4.2488555868     0.4860490747    -0.4088329803
   14      H       4.1159738859    -1.3696833868     0.3898066565
   15      C       1.4215773460    -1.5523353691    -0.1918229171
   16      H       1.8594057459    -2.4945574957     0.1611322022
   17      H       1.5564242642    -1.5165597477    -1.2819911687
   18      C      -0.0731418101    -1.5132787684     0.1367311354
   19      H      -0.5667217882    -2.3580570163    -0.3527423784
   20      H      -0.2098555113    -1.6418130577     1.2204160191
   21      C      -2.2549336359    -0.1621126046    -0.0914813100
   22      O      -2.8334106968     0.8528816009    -0.9169060793
   23      C      -2.9083685628    -1.4531527342    -0.5686359989
   24      H      -3.9906295458    -1.2960850867    -0.5970496135
   25      H      -2.5710205853    -1.7009409696    -1.5805890324
   26      H      -2.6937770504    -2.2906580477     0.1011441815
   27      C      -2.6117588017     0.0984714560     1.3722894682
   28      H      -2.2721197779     1.0900016877     1.6873634507
   29      H      -2.1711474334    -0.6548635926     2.0358060583
   30      H      -3.7001602189     0.0642795962     1.4802884062
   31      H      -2.2900054202     1.6408727914    -0.7813538085
 ----------------------------------------------------------------
 Molecular Point Group                 C1    NOp =  1
 Largest Abelian Subgroup              C1    NOp =  1
 Nuclear Repulsion Energy =   889.2711963032 hartrees
 There are       51 alpha and       51 beta electrons
 Applying Cartesian multipole field
    Component          Value
    ---------          -----
     (2,0,0)        1.00000E-11
     (0,2,0)        2.00000E-11
     (0,0,2)       -3.00000E-11
 Nucleus-field energy     =     0.0000000253 hartrees
 Requested basis set is 6-311++G(d,p)
 There are 168 shells and 412 basis functions
 A cutoff of  1.0D-11 yielded  12265 shell pairs
 There are     73319 function pairs (     77798 Cartesian)
 Smallest overlap matrix eigenvalue = 1.64E-06

 Q-Chem warning in module stvman/mkSTV.C, line 306:

 Overlap eigenvalue is smaller than square root of threshold
 Use THRESH >= 12 to get rid of this warning

 Guess MOs from SCF MO coefficient file

 -----------------------------------------------------------------------
  General SCF calculation program by
  Eric Jon Sundstrom, Paul Horn, Yuezhi Mao, Dmitri Zuev, Alec White,
  David Stuck, Shaama M.S., Shane Yost, Joonho Lee, David Small,
  Daniel Levine, Susi Lehtola, Hugh Burton, Evgeny Epifanovsky
 -----------------------------------------------------------------------
 Hartree-Fock
 A restricted SCF calculation will be
 performed using DIIS
 SCF converges when DIIS error is below 1.0e-08
 ---------------------------------------
  Cycle       Energy         DIIS error
 ---------------------------------------
    1    -613.9007208203      4.80e-04  
    2    -613.9082912133      1.17e-04  
    3    -613.9088458725      4.30e-05  
    4    -613.9088931823      1.33e-05  
    5    -613.9089005935      4.88e-06  
    6    -613.9089016552      2.46e-06  
    7    -613.9089022512      1.17e-06  
    8    -613.9089024507      5.17e-07  
    9    -613.9089024854      1.92e-07  
   10    -613.9089024883      6.55e-08  
   11    -613.9089024886      2.10e-08  
   12    -613.9089024885      7.33e-09  Convergence criterion met
 ---------------------------------------
 SCF time:   CPU 376.62s  wall 376.00s 
 SCF   energy in the final basis set =     -613.9089024885
 Total energy in the final basis set =     -613.9089024885

 Components of the MP2 correlation energy:
        aaaa  correlation energy =        -0.2648699162 au
        abab  correlation energy =        -1.5703580568 au
        bbbb  correlation energy =        -0.2648699162 au
        non-Brillouin singles    =        -0.0000000000 au

 Total  MP2   correlation energy =                    -2.10009789 au
        MP2         total energy =                  -616.00900038 au
  Entering Z-vector solver.
   1         0           1      0.000194    0.000194
   2         0           1      0.000060    0.000060
   3         0           1      0.000019    0.000019
   4         0           1      0.000007    0.000007
   5         0           1      0.000003    0.000003
   6         0           1      0.000001    0.000001
   7         1           0      0.000000    0.000000    Roots Converged

 --------------------------------------------------------------

                    Orbital Energies (a.u.)
 --------------------------------------------------------------

 Alpha MOs
 -- Occupied --
-20.5787 -20.5684 -20.5296 -11.3436 -11.2960 -11.2816 -11.2584 -11.2484
-11.2393 -11.2374 -11.2347 -11.2128 -11.2089  -1.4018  -1.3866  -1.3427
 -1.1498  -1.0775  -1.0203  -1.0100  -0.9387  -0.9071  -0.8540  -0.8196
 -0.7774  -0.7590  -0.7175  -0.6887  -0.6817  -0.6634  -0.6417  -0.6252
 -0.6164  -0.6104  -0.5898  -0.5680  -0.5553  -0.5492  -0.5435  -0.5342
 -0.5234  -0.5213  -0.5081  -0.5017  -0.4927  -0.4819  -0.4706  -0.4573
 -0.4407  -0.4247  -0.4117
 -- Virtual --
  0.0317   0.0406   0.0472   0.0496   0.0620   0.0631   0.0669   0.0714
  0.0768   0.0862   0.0894   0.0963   0.0986   0.1039   0.1076   0.1094
  0.1197   0.1225   0.1357   0.1420   0.1548   0.1599   0.1642   0.1649
  0.1713   0.1742   0.1779   0.1829   0.1851   0.1875   0.1929   0.1948
  0.2004   0.2045   0.2080   0.2150   0.2178   0.2206   0.2238   0.2294
  0.2328   0.2359   0.2399   0.2412   0.2466   0.2487   0.2555   0.2595
  0.2621   0.2639   0.2690   0.2821   0.2884   0.2941   0.3073   0.3107
  0.3183   0.3225   0.3329   0.3449   0.3520   0.3585   0.3604   0.3651
  0.3676   0.3752   0.3797   0.3904   0.3955   0.3968   0.4017   0.4067
  0.4144   0.4195   0.4221   0.4236   0.4325   0.4347   0.4458   0.4493
  0.4561   0.4574   0.4650   0.4656   0.4674   0.4769   0.4851   0.4917
  0.4949   0.4977   0.5061   0.5083   0.5163   0.5261   0.5344   0.5443
  0.5563   0.5667   0.5823   0.5879   0.6074   0.6247   0.6342   0.6415
  0.6517   0.6586   0.6710   0.6883   0.7083   0.7198   0.7286   0.7351
  0.7390   0.7538   0.7737   0.7754   0.7932   0.8117   0.8143   0.8344
  0.8468   0.8619   0.8757   0.8770   0.8894   0.8953   0.9060   0.9147
  0.9197   0.9242   0.9308   0.9373   0.9436   0.9524   0.9568   0.9619
  0.9722   0.9750   0.9798   0.9840   0.9911   0.9944   0.9990   1.0148
  1.0215   1.0389   1.0445   1.0812   1.1102   1.1172   1.1310   1.1491
  1.1856   1.2048   1.2329   1.2384   1.2624   1.2715   1.3029   1.3266
  1.3647   1.3714   1.3850   1.4093   1.4212   1.4379   1.4436   1.4577
  1.4718   1.4833   1.4962   1.5257   1.5374   1.5403   1.5579   1.5631
  1.5732   1.6187   1.6226   1.6513   1.6963   1.7091   1.7157   1.7283
  1.7500   1.7582   1.7699   1.7715   1.7889   1.7958   1.8144   1.8217
  1.8317   1.8363   1.8440   1.8569   1.8667   1.8759   1.8889   1.8961
  1.9036   1.9101   1.9273   1.9360   1.9374   1.9447   1.9552   1.9625
  1.9848   1.9978   2.0062   2.0185   2.0298   2.0337   2.0502   2.0747
  2.0831   2.0961   2.1003   2.1124   2.1141   2.1428   2.1561   2.1762
  2.1830   2.2062   2.2317   2.2488   2.2546   2.2634   2.2842   2.2990
  2.3336   2.3403   2.3527   2.3695   2.3965   2.4088   2.4288   2.4403
  2.4705   2.4896   2.4987   2.5135   2.5460   2.5506   2.5683   2.5776
  2.5814   2.6219   2.6566   2.6633   2.6797   2.7048   2.7280   2.7450
  2.7662   2.7854   2.8069   2.8326   2.8491   2.8567   2.8747   2.8810
  2.9004   2.9116   2.9246   2.9453   2.9603   2.9744   2.9749   2.9880
  2.9977   3.0062   3.0182   3.0504   3.0610   3.0752   3.0883   3.1091
  3.1261   3.1402   3.1495   3.1715   3.1824   3.2005   3.2097   3.2423
  3.2762   3.2881   3.2988   3.3192   3.3292   3.3581   3.3822   3.4069
  3.4231   3.4417   3.4788   3.4826   3.5120   3.5246   3.5636   3.5748
  3.5948   3.6152   3.6389   3.6629   3.6794   3.7242   3.7580   3.7905
  3.8246   3.8623   3.9066   3.9114   3.9569   4.0476   4.1899   4.1997
  4.2085   4.2311   4.2416   4.2626   4.2695   4.2912   4.3395   4.3593
  4.3967   4.4260   4.4908   4.5687   4.6106   4.6525   4.6881   4.7290
  4.7649   4.8083   4.8515   5.6267   5.6961   5.7499   5.7558   6.0361
  6.0697   6.2363   6.2861   6.3129  24.9353  24.9659  25.0058  25.0253
 25.0417  25.0936  25.1033  25.1312  25.1571  25.1709  51.6518  51.6699
 51.7262
 --------------------------------------------------------------

          Ground-State Mulliken Net Atomic Charges

     Atom                 Charge (a.u.)
  ----------------------------------------
      1 C                     0.548008
      2 H                     0.313494
      3 C                    -0.541991
      4 H                     0.223317
      5 O                    -0.214781
      6 H                     0.258734
      7 C                    -0.870415
      8 H                     0.265049
      9 H                     0.184558
     10 C                     0.692240
     11 H                     0.215834
     12 C                    -0.473858
     13 O                    -0.177643
     14 H                     0.123160
     15 C                    -0.770811
     16 H                     0.184246
     17 H                     0.207398
     18 C                    -0.468455
     19 H                     0.177378
     20 H                     0.203921
     21 C                    -0.120328
     22 O                    -0.151544
     23 C                    -0.619834
     24 H                     0.195025
     25 H                     0.173519
     26 H                     0.170839
     27 C                    -0.576218
     28 H                     0.203483
     29 H                     0.155166
     30 H                     0.186185
     31 H                     0.304324
  ----------------------------------------
  Sum of atomic charges =     0.000000

 -----------------------------------------------------------------
                    Cartesian Multipole Moments
 -----------------------------------------------------------------
    Charge (ESU x 10^10)
                 0.0000
    Dipole Moment (Debye)
         X       1.1149      Y      -1.6489      Z       2.9716
       Tot       3.5767
    Quadrupole Moments (Debye-Ang)
        XX    -103.7997     XY      -1.9292     YY     -76.9210
        XZ       0.3679     YZ       3.7166     ZZ     -83.3773
    Octopole Moments (Debye-Ang^2)
       XXX     -35.7727    XXY     -32.3062    XYY       6.6338
       YYY      34.5007    XXZ      30.4339    XYZ      -1.0023
       YYZ       5.6399    XZZ      10.0734    YZZ       3.1215
       ZZZ      -3.5865
    Hexadecapole Moments (Debye-Ang^3)
      XXXX   -3206.3477   XXXY     -79.8222   XXYY    -595.3234
      XYYY     -12.4675   YYYY    -692.8179   XXXZ      33.7003
      XXYZ      14.0024   XYYZ       4.7461   YYYZ       7.5344
      XXZZ    -537.3302   XYZZ       1.3484   YYZZ    -180.5035
      XZZZ      -5.0525   YZZZ      -5.2729   ZZZZ    -329.0440
 -----------------------------------------------------------------
 DrvMan is completing analytic gradient of the MP2 energy
 MP2 relaxed dipole moment
            1
    1   0.4386362
    2  -0.6487393
    3   1.1691342
	Magnitude:	 1.407 au	 3.577 Debye
 MP2 energy read as -616.009000
 Full Analytical Gradient of MP2 Energy (in au.)
             1             2             3             4             5
    1   -0.00089620   -0.00048384   -0.00113522   -0.00018749    0.00031976
    2    0.00040772   -0.00007558   -0.00017458    0.00015635   -0.00002710
    3   -0.00173661   -0.00027578    0.00191532    0.00044557   -0.00038690
             6             7             8             9            10
    1    0.00015974   -0.00024752   -0.00002519   -0.00033187   -0.00019745
    2   -0.00087990   -0.00099911    0.00016540   -0.00012715   -0.00052133
    3    0.00035336   -0.00046882   -0.00025329    0.00021150   -0.00122687
            11            12            13            14            15
    1    0.00033058    0.00164020   -0.00153132   -0.00063895   -0.00063046
    2    0.00000328    0.00372409   -0.00191035   -0.00101799    0.00058567
    3    0.00036256   -0.00025563    0.00094229   -0.00007014   -0.00042091
            16            17            18            19            20
    1   -0.00017962    0.00013795   -0.00030564   -0.00092986   -0.00000311
    2    0.00011672   -0.00016327    0.00161728   -0.00010287   -0.00015731
    3    0.00024949   -0.00008135    0.00128961   -0.00035350    0.00018471
            21            22            23            24            25
    1   -0.00020818   -0.00035831    0.00180932    0.00008604    0.00012684
    2    0.00109115   -0.00116722    0.00044835    0.00024342    0.00003268
    3    0.00027847    0.00030823   -0.00009196    0.00013953   -0.00004647
            26            27            28            29            30
    1    0.00055635    0.00123001    0.00081665    0.00011748   -0.00001820
    2   -0.00021188   -0.00060900    0.00043881   -0.00011877    0.00023939
    3    0.00024257   -0.00103062    0.00023801    0.00003230   -0.00035904
            31
    1    0.00097751
    2   -0.00100692
    3   -0.00013562
 Gradient time:  CPU 0.10 s  wall 0.10 s
 Geometry Optimization Parameters
   NAtoms,    NIC,     NZ,  NCons,   NDum,   NFix, NCnnct, MaxDiis
       31     245       0       0       0       0       0       0

 Cartesian Hessian Update
 Hessian Updated using BFGS Update


** GEOMETRY OPTIMIZATION IN DELOCALIZED INTERNAL COORDINATES **
   Searching for a Minimum

   Optimization Cycle:   2

                       Coordinates (Angstroms)
     ATOM                X               Y               Z
      1  C        -0.7253806510   -0.2008422012   -0.3217049041
      2  H        -0.5870233987   -0.1029741621   -1.4102834664
      3  C         0.0142291266    0.9562163194    0.3492375037
      4  H        -0.1014885480    0.8648127887    1.4410499465
      5  O        -0.5912087889    2.1819361857   -0.0882673548
      6  H        -0.1232999650    2.9075694638    0.3378726580
      7  C         1.4983891461    0.9485357451    0.0049635641
      8  H         1.6143195750    1.0808123321   -1.0780178633
      9  H         1.9989252561    1.7980170479    0.4875455786
     10  C         2.1471467002   -0.3576928561    0.4419570626
     11  H         2.0724226441   -0.4663696696    1.5383648442
     12  C         3.6222595655   -0.4086798661    0.1206906292
     13  O         4.2488555868    0.4860490747   -0.4088329803
     14  H         4.1159738859   -1.3696833868    0.3898066565
     15  C         1.4215773460   -1.5523353691   -0.1918229171
     16  H         1.8594057459   -2.4945574957    0.1611322022
     17  H         1.5564242642   -1.5165597477   -1.2819911687
     18  C        -0.0731418101   -1.5132787684    0.1367311354
     19  H        -0.5667217882   -2.3580570163   -0.3527423784
     20  H        -0.2098555113   -1.6418130577    1.2204160191
     21  C        -2.2549336359   -0.1621126046   -0.0914813100
     22  O        -2.8334106968    0.8528816009   -0.9169060793
     23  C        -2.9083685628   -1.4531527342   -0.5686359989
     24  H        -3.9906295458   -1.2960850867   -0.5970496135
     25  H        -2.5710205853   -1.7009409696   -1.5805890324
     26  H        -2.6937770504   -2.2906580477    0.1011441815
     27  C        -2.6117588017    0.0984714560    1.3722894682
     28  H        -2.2721197779    1.0900016877    1.6873634507
     29  H        -2.1711474334   -0.6548635926    2.0358060583
     30  H        -3.7001602189    0.0642795962    1.4802884062
     31  H        -2.2900054202    1.6408727914   -0.7813538085
   Point Group: c1    Number of degrees of freedom:    87


   Energy is   -616.009000378

 Hessian Updated using BFGS Update

 80 Hessian modes will be used to form the next step
  Hessian Eigenvalues:
     0.002365    0.004104    0.004960    0.006070    0.006292    0.007457
     0.007551    0.007747    0.010285    0.010892    0.019753    0.020053
     0.034640    0.038693    0.039485    0.041861    0.042595    0.044964
     0.048308    0.049132    0.049927    0.054116    0.054745    0.055642
     0.055736    0.057644    0.057935    0.058598    0.059137    0.061439
     0.067660    0.071141    0.077496    0.081027    0.081921    0.083540
     0.091722    0.096435    0.127932    0.145986    0.158343    0.159464
     0.161642    0.163228    0.170381    0.173893    0.180618    0.201529
     0.218502    0.267125    0.270309    0.274946    0.277247    0.284487
     0.288537    0.291074    0.291964    0.307014    0.313794    0.323657
     0.333746    0.337839    0.338258    0.339714    0.340512    0.341429
     0.342075    0.342972    0.343084    0.344356    0.345317    0.345631
     0.345812    0.346330    0.348320    0.395677    0.406739    0.539161
     0.549160    0.972847

 Minimum Search - Taking Simple RFO Step
 Searching for Lamda that Minimizes Along All modes
 Value Taken    Lamda =  -0.00073532
 Step Taken.  Stepsize is  0.285893

                             Maximum     Tolerance    Cnvgd?
         Gradient           0.005451      0.000300      NO
         Displacement       0.153182      0.001200      NO
         Energy change     -0.000908      0.000001      NO


 New Cartesian Coordinates Obtained by Inverse Iteration

 Displacement from previous Coordinates is:  0.736578
 ----------------------------------------------------------------
             Standard Nuclear Orientation (Angstroms)
    I     Atom           X                Y                Z
 ----------------------------------------------------------------
    1      C      -0.7219204062    -0.2139789561    -0.3063032350
    2      H      -0.5857879604    -0.1421069619    -1.3977051497
    3      C       0.0229321767     0.9629038094     0.3204436805
    4      H      -0.0847927297     0.9057390212     1.4153894358
    5      O      -0.5899055593     2.1706947435    -0.1545979314
    6      H      -0.1162202223     2.9125562711     0.2365819979
    7      C       1.5045114695     0.9453792865    -0.0312831253
    8      H       1.6135420246     1.0373248106    -1.1194153843
    9      H       2.0092180037     1.8115293640     0.4175744593
   10      C       2.1537915129    -0.3452828123     0.4467947491
   11      H       2.0808165391    -0.4209223642     1.5459827910
   12      C       3.6267129264    -0.4040529599     0.1152433499
   13      O       4.2474227011     0.4823049009    -0.4407802412
   14      H       4.1353283504    -1.3405510324     0.4355588358
   15      C       1.4299451547    -1.5567769101    -0.1537257909
   16      H       1.8742342510    -2.4897352228     0.2170684869
   17      H       1.5586831240    -1.5426937004    -1.2455900981
   18      C      -0.0643293148    -1.5155381737     0.1777430954
   19      H      -0.5534102672    -2.3739729392    -0.2917023764
   20      H      -0.1978354373    -1.6184571464     1.2648887064
   21      C      -2.2548057788    -0.1618368625    -0.0774868168
   22      O      -2.8136579561     0.9058470379    -0.8492889275
   23      C      -2.9370363322    -1.4107995709    -0.6227193996
   24      H      -4.0146768128    -1.2224220108    -0.6554575079
   25      H      -2.5935420435    -1.6186999662    -1.6419115318
   26      H      -2.7545940700    -2.2845903786     0.0090860360
   27      C      -2.6213997122     0.0304919980     1.3946483406
   28      H      -2.2979681093     1.0124459608     1.7524501139
   29      H      -2.1731414610    -0.7455665930     2.0265062516
   30      H      -3.7100874775    -0.0239548536     1.4958557938
   31      H      -2.2775499311     1.6845216690    -0.6468681186
 ----------------------------------------------------------------
 Molecular Point Group                 C1    NOp =  1
 Largest Abelian Subgroup              C1    NOp =  1
 Nuclear Repulsion Energy =   888.9899401944 hartrees
 There are       51 alpha and       51 beta electrons
 Applying Cartesian multipole field
    Component          Value
    ---------          -----
     (2,0,0)        1.00000E-11
     (0,2,0)        2.00000E-11
     (0,0,2)       -3.00000E-11
 Nucleus-field energy     =     0.0000000253 hartrees
 Requested basis set is 6-311++G(d,p)
 There are 168 shells and 412 basis functions
 A cutoff of  1.0D-11 yielded  12257 shell pairs
 There are     73224 function pairs (     77686 Cartesian)
 Smallest overlap matrix eigenvalue = 1.69E-06

 Q-Chem warning in module stvman/mkSTV.C, line 306:

 Overlap eigenvalue is smaller than square root of threshold
 Use THRESH >= 12 to get rid of this warning

 Guess MOs from SCF MO coefficient file

 -----------------------------------------------------------------------
  General SCF calculation program by
  Eric Jon Sundstrom, Paul Horn, Yuezhi Mao, Dmitri Zuev, Alec White,
  David Stuck, Shaama M.S., Shane Yost, Joonho Lee, David Small,
  Daniel Levine, Susi Lehtola, Hugh Burton, Evgeny Epifanovsky
 -----------------------------------------------------------------------
 Hartree-Fock
 A restricted SCF calculation will be
 performed using DIIS
 SCF converges when DIIS error is below 1.0e-08
 ---------------------------------------
  Cycle       Energy         DIIS error
 ---------------------------------------
    1    -613.8977909197      5.44e-04  
    2    -613.9076914992      1.32e-04  
    3    -613.9084826826      3.31e-05  
    4    -613.9085260463      1.63e-05  
    5    -613.9085366678      5.41e-06  
    6    -613.9085394192      2.69e-06  
    7    -613.9085400852      1.22e-06  
    8    -613.9085402553      5.65e-07  
    9    -613.9085402874      2.90e-07  
   10    -613.9085402957      1.07e-07  
   11    -613.9085402967      3.67e-08  
   12    -613.9085402969      1.21e-08  
   13    -613.9085402968      3.52e-09  Convergence criterion met
 ---------------------------------------
 SCF time:   CPU 416.78s  wall 417.00s 
 SCF   energy in the final basis set =     -613.9085402968
 Total energy in the final basis set =     -613.9085402968

 Components of the MP2 correlation energy:
        aaaa  correlation energy =        -0.2649064816 au
        abab  correlation energy =        -1.5705147606 au
        bbbb  correlation energy =        -0.2649064816 au
        non-Brillouin singles    =        -0.0000000000 au

 Total  MP2   correlation energy =                    -2.10032772 au
        MP2         total energy =                  -616.00886802 au
  Entering Z-vector solver.
   1         0           1      0.000195    0.000195
   2         0           1      0.000060    0.000060
   3         0           1      0.000019    0.000019
   4         0           1      0.000007    0.000007
   5         0           1      0.000003    0.000003
   6         0           1      0.000001    0.000001
   7         1           0      0.000000    0.000000    Roots Converged

 --------------------------------------------------------------

                    Orbital Energies (a.u.)
 --------------------------------------------------------------

 Alpha MOs
 -- Occupied --
-20.5800 -20.5687 -20.5256 -11.3443 -11.2966 -11.2812 -11.2589 -11.2487
-11.2397 -11.2379 -11.2349 -11.2133 -11.2084  -1.4004  -1.3889  -1.3395
 -1.1501  -1.0763  -1.0207  -1.0104  -0.9377  -0.9073  -0.8547  -0.8189
 -0.7779  -0.7598  -0.7186  -0.6880  -0.6819  -0.6638  -0.6412  -0.6249
 -0.6163  -0.6101  -0.5891  -0.5687  -0.5570  -0.5480  -0.5416  -0.5335
 -0.5226  -0.5210  -0.5072  -0.5017  -0.4933  -0.4827  -0.4703  -0.4566
 -0.4408  -0.4248  -0.4101
 -- Virtual --
  0.0317   0.0405   0.0471   0.0496   0.0619   0.0630   0.0668   0.0717
  0.0767   0.0860   0.0896   0.0963   0.0986   0.1050   0.1078   0.1115
  0.1185   0.1222   0.1360   0.1414   0.1529   0.1598   0.1641   0.1644
  0.1709   0.1740   0.1785   0.1824   0.1854   0.1878   0.1934   0.1952
  0.2000   0.2057   0.2087   0.2150   0.2178   0.2214   0.2237   0.2305
  0.2326   0.2352   0.2399   0.2415   0.2453   0.2495   0.2558   0.2601
  0.2617   0.2653   0.2709   0.2814   0.2868   0.2936   0.3084   0.3107
  0.3188   0.3212   0.3341   0.3450   0.3521   0.3581   0.3612   0.3631
  0.3668   0.3762   0.3787   0.3868   0.3942   0.3957   0.4014   0.4086
  0.4137   0.4195   0.4232   0.4250   0.4330   0.4354   0.4440   0.4500
  0.4551   0.4587   0.4650   0.4654   0.4683   0.4774   0.4850   0.4916
  0.4943   0.4973   0.5081   0.5093   0.5172   0.5275   0.5337   0.5437
  0.5583   0.5658   0.5840   0.5873   0.6056   0.6242   0.6336   0.6405
  0.6536   0.6582   0.6729   0.6845   0.7070   0.7160   0.7256   0.7390
  0.7410   0.7533   0.7746   0.7769   0.7870   0.8100   0.8147   0.8339
  0.8473   0.8623   0.8756   0.8769   0.8878   0.8933   0.9047   0.9136
  0.9185   0.9229   0.9297   0.9358   0.9439   0.9524   0.9545   0.9626
  0.9700   0.9732   0.9767   0.9827   0.9892   0.9951   0.9981   1.0155
  1.0190   1.0394   1.0480   1.0815   1.1138   1.1160   1.1315   1.1447
  1.1862   1.2019   1.2334   1.2357   1.2655   1.2771   1.3029   1.3209
  1.3617   1.3721   1.3832   1.4074   1.4181   1.4377   1.4464   1.4594
  1.4680   1.4822   1.4940   1.5278   1.5303   1.5461   1.5583   1.5629
  1.5933   1.6110   1.6197   1.6607   1.6959   1.7078   1.7189   1.7356
  1.7515   1.7541   1.7663   1.7721   1.7912   1.7965   1.8185   1.8243
  1.8310   1.8362   1.8487   1.8574   1.8691   1.8738   1.8887   1.8965
  1.9031   1.9119   1.9271   1.9288   1.9387   1.9489   1.9544   1.9604
  1.9850   1.9987   2.0059   2.0168   2.0267   2.0326   2.0464   2.0760
  2.0821   2.0927   2.0989   2.1096   2.1142   2.1396   2.1534   2.1738
  2.1841   2.2056   2.2302   2.2455   2.2553   2.2629   2.2770   2.2990
  2.3346   2.3375   2.3487   2.3680   2.3946   2.4033   2.4236   2.4418
  2.4675   2.4865   2.4964   2.5143   2.5448   2.5541   2.5688   2.5764
  2.5842   2.6245   2.6567   2.6608   2.6946   2.7019   2.7254   2.7453
  2.7644   2.7837   2.8068   2.8316   2.8455   2.8549   2.8737   2.8820
  2.9021   2.9118   2.9236   2.9446   2.9578   2.9671   2.9732   2.9873
  2.9988   3.0070   3.0149   3.0454   3.0599   3.0744   3.0850   3.1063
  3.1307   3.1390   3.1488   3.1663   3.1777   3.1995   3.2095   3.2366
  3.2777   3.2853   3.2956   3.3201   3.3279   3.3584   3.3775   3.4026
  3.4291   3.4368   3.4729   3.4768   3.5127   3.5186   3.5636   3.5771
  3.6057   3.6229   3.6305   3.6637   3.6805   3.7228   3.7549   3.8073
  3.8322   3.8587   3.9065   3.9092   3.9555   4.0477   4.1887   4.1995
  4.2064   4.2347   4.2426   4.2625   4.2675   4.2939   4.3367   4.3646
  4.3905   4.4276   4.4870   4.5677   4.6138   4.6505   4.6900   4.7343
  4.7597   4.8027   4.8490   5.6253   5.6963   5.7491   5.7578   6.0434
  6.0728   6.2348   6.2838   6.3105  24.9323  24.9665  25.0015  25.0210
 25.0410  25.0913  25.1033  25.1309  25.1564  25.1672  51.6511  51.6679
 51.7301
 --------------------------------------------------------------

          Ground-State Mulliken Net Atomic Charges

     Atom                 Charge (a.u.)
  ----------------------------------------
      1 C                     0.525789
      2 H                     0.307218
      3 C                    -0.522648
      4 H                     0.221774
      5 O                    -0.220120
      6 H                     0.257378
      7 C                    -0.852141
      8 H                     0.264703
      9 H                     0.185927
     10 C                     0.663006
     11 H                     0.216064
     12 C                    -0.465002
     13 O                    -0.176481
     14 H                     0.125767
     15 C                    -0.733582
     16 H                     0.184952
     17 H                     0.206762
     18 C                    -0.473981
     19 H                     0.178182
     20 H                     0.197041
     21 C                    -0.152951
     22 O                    -0.148141
     23 C                    -0.634122
     24 H                     0.194593
     25 H                     0.171925
     26 H                     0.168626
     27 C                    -0.539067
     28 H                     0.193168
     29 H                     0.156309
     30 H                     0.185167
     31 H                     0.313887
  ----------------------------------------
  Sum of atomic charges =     0.000000

 -----------------------------------------------------------------
                    Cartesian Multipole Moments
 -----------------------------------------------------------------
    Charge (ESU x 10^10)
                 0.0000
    Dipole Moment (Debye)
         X       1.1816      Y      -1.6345      Z       3.0451
       Tot       3.6525
    Quadrupole Moments (Debye-Ang)
        XX    -103.5259     XY      -1.6170     YY     -76.7177
        XZ       0.6029     YZ       3.8626     ZZ     -83.6540
    Octopole Moments (Debye-Ang^2)
       XXX     -36.0210    XXY     -32.8902    XYY       7.0156
       YYY      35.6273    XXZ      31.2833    XYZ      -1.7240
       YYZ       5.7152    XZZ       9.5208    YZZ       2.2124
       ZZZ      -3.5760
    Hexadecapole Moments (Debye-Ang^3)
      XXXX   -3210.0643   XXXY     -77.1076   XXYY    -597.2885
      XYYY     -12.8584   YYYY    -683.8167   XXXZ      45.6476
      XXYZ      17.9634   XYYZ       3.9029   YYYZ      12.1759
      XXZZ    -539.1391   XYZZ       1.4542   YYZZ    -182.9079
      XZZZ      -0.3135   YZZZ       2.7513   ZZZZ    -330.8677
 -----------------------------------------------------------------
 DrvMan is completing analytic gradient of the MP2 energy
 MP2 relaxed dipole moment
            1
    1   0.4648850
    2  -0.6430608
    3   1.1980523
	Magnitude:	 1.437 au	 3.652 Debye
 MP2 energy read as -616.008868
 Full Analytical Gradient of MP2 Energy (in au.)
             1             2             3             4             5
    1    0.00043506    0.00008821   -0.00002347    0.00010750   -0.00248555
    2    0.00090975   -0.00017656    0.00061982   -0.00038751   -0.00247345
    3    0.00094314   -0.00033096    0.00014761   -0.00000810   -0.00196794
             6             7             8             9            10
    1    0.00014951    0.00008265   -0.00009411    0.00004406   -0.00071176
    2   -0.00073344   -0.00140400   -0.00001243    0.00018580    0.00001329
    3    0.00018401   -0.00007433   -0.00045481    0.00035046    0.00059075
            11            12            13            14            15
    1   -0.00019871   -0.00122499    0.00063219   -0.00013428    0.00000273
    2    0.00006230   -0.00145504    0.00168125   -0.00021992    0.00101680
    3    0.00052756   -0.00324574    0.00059548    0.00136776    0.00017016
            16            17            18            19            20
    1    0.00016453   -0.00004098    0.00064420    0.00024564   -0.00026885
    2   -0.00017094    0.00009103    0.00093162    0.00000242    0.00015667
    3    0.00030060   -0.00034724    0.00000581   -0.00026321    0.00056453
            21            22            23            24            25
    1    0.00070126    0.00186460   -0.00002153   -0.00046581    0.00014065
    2   -0.00047748    0.00105205    0.00107606    0.00015546    0.00021770
    3    0.00077881    0.00031706    0.00025819    0.00004617   -0.00026361
            26            27            28            29            30
    1    0.00006341    0.00004884    0.00006025    0.00038904   -0.00041678
    2    0.00013732    0.00029786   -0.00000325   -0.00055836   -0.00014988
    3    0.00023954   -0.00090062   -0.00030553   -0.00017048   -0.00030466
            31
    1    0.00022249
    2   -0.00038492
    3    0.00124959
 Gradient time:  CPU 0.11 s  wall 0.11 s
 Geometry Optimization Parameters
   NAtoms,    NIC,     NZ,  NCons,   NDum,   NFix, NCnnct, MaxDiis
       31     245       0       0       0       0       0       0

 Cartesian Hessian Update
 Hessian Updated using BFGS Update


** GEOMETRY OPTIMIZATION IN DELOCALIZED INTERNAL COORDINATES **
   Searching for a Minimum

   Optimization Cycle:   3

                       Coordinates (Angstroms)
     ATOM                X               Y               Z
      1  C        -0.7219204062   -0.2139789561   -0.3063032350
      2  H        -0.5857879604   -0.1421069619   -1.3977051497
      3  C         0.0229321767    0.9629038094    0.3204436805
      4  H        -0.0847927297    0.9057390212    1.4153894358
      5  O        -0.5899055593    2.1706947435   -0.1545979314
      6  H        -0.1162202223    2.9125562711    0.2365819979
      7  C         1.5045114695    0.9453792865   -0.0312831253
      8  H         1.6135420246    1.0373248106   -1.1194153843
      9  H         2.0092180037    1.8115293640    0.4175744593
     10  C         2.1537915129   -0.3452828123    0.4467947491
     11  H         2.0808165391   -0.4209223642    1.5459827910
     12  C         3.6267129264   -0.4040529599    0.1152433499
     13  O         4.2474227011    0.4823049009   -0.4407802412
     14  H         4.1353283504   -1.3405510324    0.4355588358
     15  C         1.4299451547   -1.5567769101   -0.1537257909
     16  H         1.8742342510   -2.4897352228    0.2170684869
     17  H         1.5586831240   -1.5426937004   -1.2455900981
     18  C        -0.0643293148   -1.5155381737    0.1777430954
     19  H        -0.5534102672   -2.3739729392   -0.2917023764
     20  H        -0.1978354373   -1.6184571464    1.2648887064
     21  C        -2.2548057788   -0.1618368625   -0.0774868168
     22  O        -2.8136579561    0.9058470379   -0.8492889275
     23  C        -2.9370363322   -1.4107995709   -0.6227193996
     24  H        -4.0146768128   -1.2224220108   -0.6554575079
     25  H        -2.5935420435   -1.6186999662   -1.6419115318
     26  H        -2.7545940700   -2.2845903786    0.0090860360
     27  C        -2.6213997122    0.0304919980    1.3946483406
     28  H        -2.2979681093    1.0124459608    1.7524501139
     29  H        -2.1731414610   -0.7455665930    2.0265062516
     30  H        -3.7100874775   -0.0239548536    1.4958557938
     31  H        -2.2775499311    1.6845216690   -0.6468681186
   Point Group: c1    Number of degrees of freedom:    87


   Energy is   -616.008868021

 Hessian Updated using BFGS Update

 81 Hessian modes will be used to form the next step
  Hessian Eigenvalues:
     0.003609    0.004840    0.005021    0.006079    0.006299    0.007302
     0.007707    0.009232    0.010274    0.012996    0.019707    0.020333
     0.031468    0.038700    0.039438    0.041824    0.043441    0.046991
     0.048408    0.049012    0.049697    0.053983    0.054680    0.055562
     0.055800    0.057524    0.057662    0.058090    0.059131    0.061660
     0.067835    0.068205    0.079122    0.081061    0.081842    0.083195
     0.090947    0.108301    0.132169    0.146823    0.154601    0.158594
     0.159874    0.160411    0.163159    0.171229    0.174936    0.196973
     0.202303    0.218502    0.247099    0.268624    0.274934    0.277235
     0.285644    0.288949    0.291147    0.292161    0.301358    0.310581
     0.322524    0.333546    0.337445    0.338323    0.339878    0.340562
     0.341490    0.342108    0.342819    0.343104    0.344360    0.345285
     0.345531    0.345849    0.346321    0.347333    0.394369    0.399873
     0.539115    0.548844    0.970599

 Minimum Search - Taking Simple RFO Step
 Searching for Lamda that Minimizes Along All modes
 Value Taken    Lamda =  -0.00123029
 Step Taken.  Stepsize is  0.255264

                             Maximum     Tolerance    Cnvgd?
         Gradient           0.006338      0.000300      NO
         Displacement       0.144463      0.001200      NO
         Energy change      0.000132      0.000001      NO


 New Cartesian Coordinates Obtained by Inverse Iteration

 Displacement from previous Coordinates is:  0.688231
 ----------------------------------------------------------------
             Standard Nuclear Orientation (Angstroms)
    I     Atom           X                Y                Z
 ----------------------------------------------------------------
    1      C      -0.7208993069    -0.2033029168    -0.2989314417
    2      H      -0.5809211959    -0.1051795314    -1.3871094893
    3      C       0.0361279353     0.9622440231     0.3495656079
    4      H      -0.0670555449     0.8794139935     1.4426490733
    5      O      -0.5657654044     2.1925904528    -0.0856952083
    6      H      -0.0839560171     2.9247215470     0.3149107811
    7      C       1.5200828296     0.9475340422    -0.0012786024
    8      H       1.6300822951     1.0634004883    -1.0862499799
    9      H       2.0293932096     1.8014927525     0.4649660020
   10      C       2.1671774569    -0.3577349595     0.4454168689
   11      H       2.0919393142    -0.4608560801     1.5413658629
   12      C       3.6414070518    -0.4145825214     0.1134829572
   13      O       4.2588191455     0.4698417456    -0.4495656757
   14      H       4.1500838554    -1.3602184348     0.4015012124
   15      C       1.4399303993    -1.5524516068    -0.1877125304
   16      H       1.8844864759    -2.4965921083     0.1524378679
   17      H       1.5673980674    -1.5057260117    -1.2783039680
   18      C      -0.0562250955    -1.5209936074     0.1436131126
   19      H      -0.5409144546    -2.3677779509    -0.3489166676
   20      H      -0.1878556055    -1.6571666231     1.2265237835
   21      C      -2.2668488110    -0.1639629953    -0.0828594756
   22      O      -2.8457301160     0.8544777464    -0.9097340820
   23      C      -2.9309993191    -1.4479803898    -0.5767170720
   24      H      -4.0093526121    -1.2730033388    -0.6360247654
   25      H      -2.5714247152    -1.7037767950    -1.5789216202
   26      H      -2.7537522798    -2.2888674727     0.0986550618
   27      C      -2.6626546159     0.0885507958     1.3767574810
   28      H      -2.3866366246     1.0991790802     1.6889421259
   29      H      -2.1952540509    -0.6345713896     2.0548121868
   30      H      -3.7491034975    -0.0044084203     1.4696112791
   31      H      -2.3471021172     1.6655059436    -0.7402101964
 ----------------------------------------------------------------
 Molecular Point Group                 C1    NOp =  1
 Largest Abelian Subgroup              C1    NOp =  1
 Nuclear Repulsion Energy =   885.3994275356 hartrees
 There are       51 alpha and       51 beta electrons
 Applying Cartesian multipole field
    Component          Value
    ---------          -----
     (2,0,0)        1.00000E-11
     (0,2,0)        2.00000E-11
     (0,0,2)       -3.00000E-11
 Nucleus-field energy     =     0.0000000256 hartrees
 Requested basis set is 6-311++G(d,p)
 There are 168 shells and 412 basis functions
 A cutoff of  1.0D-11 yielded  12243 shell pairs
 There are     73151 function pairs (     77618 Cartesian)
 Smallest overlap matrix eigenvalue = 1.77E-06

 Q-Chem warning in module stvman/mkSTV.C, line 306:

 Overlap eigenvalue is smaller than square root of threshold
 Use THRESH >= 12 to get rid of this warning

 Guess MOs from SCF MO coefficient file

 -----------------------------------------------------------------------
  General SCF calculation program by
  Eric Jon Sundstrom, Paul Horn, Yuezhi Mao, Dmitri Zuev, Alec White,
  David Stuck, Shaama M.S., Shane Yost, Joonho Lee, David Small,
  Daniel Levine, Susi Lehtola, Hugh Burton, Evgeny Epifanovsky
 -----------------------------------------------------------------------
 Hartree-Fock
 A restricted SCF calculation will be
 performed using DIIS
 SCF converges when DIIS error is below 1.0e-08
 ---------------------------------------
  Cycle       Energy         DIIS error
 ---------------------------------------
    1    -613.9007285341      5.02e-04  
    2    -613.9089943880      1.21e-04  
    3    -613.9096349011      3.54e-05  
    4    -613.9096681462      1.57e-05  
    5    -613.9096757024      3.42e-06  
    6    -613.9096766150      2.09e-06  
    7    -613.9096769593      1.12e-06  
    8    -613.9096771304      4.99e-07  
    9    -613.9096771639      1.54e-07  
   10    -613.9096771661      4.14e-08  
   11    -613.9096771661      1.38e-08  
   12    -613.9096771661      4.49e-09  Convergence criterion met
 ---------------------------------------
 SCF time:   CPU 395.89s  wall 396.00s 
 SCF   energy in the final basis set =     -613.9096771661
 Total energy in the final basis set =     -613.9096771661

 Components of the MP2 correlation energy:
        aaaa  correlation energy =        -0.2644710851 au
        abab  correlation energy =        -1.5702812122 au
        bbbb  correlation energy =        -0.2644710851 au
        non-Brillouin singles    =        -0.0000000000 au

 Total  MP2   correlation energy =                    -2.09922338 au
        MP2         total energy =                  -616.00890055 au
  Entering Z-vector solver.
   1         0           1      0.000195    0.000195
   2         0           1      0.000060    0.000060
   3         0           1      0.000019    0.000019
   4         0           1      0.000007    0.000007
   5         0           1      0.000003    0.000003
   6         0           1      0.000001    0.000001
   7         1           0      0.000000    0.000000    Roots Converged

 --------------------------------------------------------------

                    Orbital Energies (a.u.)
 --------------------------------------------------------------

 Alpha MOs
 -- Occupied --
-20.5769 -20.5681 -20.5309 -11.3438 -11.2965 -11.2848 -11.2587 -11.2487
-11.2401 -11.2376 -11.2370 -11.2134 -11.2094  -1.3998  -1.3829  -1.3418
 -1.1478  -1.0742  -1.0195  -1.0101  -0.9372  -0.9062  -0.8535  -0.8189
 -0.7773  -0.7587  -0.7157  -0.6869  -0.6807  -0.6615  -0.6400  -0.6238
 -0.6155  -0.6097  -0.5903  -0.5670  -0.5552  -0.5468  -0.5422  -0.5334
 -0.5235  -0.5211  -0.5061  -0.5018  -0.4925  -0.4813  -0.4701  -0.4554
 -0.4418  -0.4256  -0.4116
 -- Virtual --
  0.0320   0.0408   0.0471   0.0498   0.0619   0.0632   0.0669   0.0719
  0.0765   0.0859   0.0891   0.0967   0.0991   0.1036   0.1075   0.1098
  0.1189   0.1216   0.1359   0.1419   0.1550   0.1596   0.1644   0.1653
  0.1711   0.1741   0.1773   0.1831   0.1853   0.1875   0.1933   0.1950
  0.1996   0.2047   0.2089   0.2152   0.2176   0.2207   0.2238   0.2295
  0.2324   0.2361   0.2404   0.2409   0.2460   0.2487   0.2555   0.2589
  0.2621   0.2636   0.2694   0.2830   0.2876   0.2938   0.3072   0.3109
  0.3183   0.3227   0.3320   0.3441   0.3507   0.3562   0.3605   0.3632
  0.3680   0.3731   0.3794   0.3890   0.3935   0.3953   0.3992   0.4055
  0.4149   0.4191   0.4227   0.4250   0.4315   0.4340   0.4452   0.4477
  0.4531   0.4589   0.4642   0.4662   0.4672   0.4745   0.4838   0.4915
  0.4930   0.4973   0.5064   0.5079   0.5148   0.5258   0.5327   0.5447
  0.5566   0.5633   0.5831   0.5847   0.6090   0.6232   0.6335   0.6379
  0.6531   0.6554   0.6731   0.6866   0.7053   0.7199   0.7267   0.7358
  0.7396   0.7510   0.7740   0.7767   0.7916   0.8077   0.8124   0.8328
  0.8463   0.8615   0.8735   0.8749   0.8874   0.8912   0.9042   0.9109
  0.9169   0.9211   0.9269   0.9377   0.9432   0.9504   0.9546   0.9629
  0.9714   0.9731   0.9795   0.9829   0.9881   0.9939   0.9995   1.0147
  1.0204   1.0380   1.0464   1.0761   1.1106   1.1145   1.1280   1.1414
  1.1884   1.1995   1.2333   1.2384   1.2586   1.2723   1.3015   1.3234
  1.3648   1.3705   1.3844   1.4087   1.4187   1.4363   1.4428   1.4586
  1.4711   1.4841   1.4949   1.5232   1.5306   1.5395   1.5555   1.5617
  1.5736   1.6097   1.6214   1.6540   1.6947   1.7043   1.7135   1.7294
  1.7504   1.7540   1.7697   1.7719   1.7877   1.7961   1.8165   1.8217
  1.8290   1.8354   1.8468   1.8579   1.8664   1.8744   1.8882   1.8942
  1.9034   1.9112   1.9199   1.9289   1.9379   1.9456   1.9493   1.9580
  1.9796   1.9991   2.0044   2.0157   2.0273   2.0308   2.0487   2.0760
  2.0785   2.0868   2.0982   2.1098   2.1119   2.1386   2.1533   2.1692
  2.1820   2.2052   2.2230   2.2442   2.2486   2.2519   2.2747   2.2941
  2.3277   2.3386   2.3456   2.3673   2.3939   2.4051   2.4241   2.4377
  2.4678   2.4892   2.4927   2.5119   2.5360   2.5417   2.5617   2.5692
  2.5806   2.6197   2.6492   2.6565   2.6764   2.7003   2.7261   2.7423
  2.7604   2.7763   2.8024   2.8321   2.8462   2.8535   2.8723   2.8811
  2.8998   2.9102   2.9240   2.9408   2.9572   2.9677   2.9712   2.9855
  2.9941   3.0031   3.0132   3.0414   3.0585   3.0698   3.0817   3.1024
  3.1206   3.1332   3.1436   3.1672   3.1804   3.1974   3.2053   3.2329
  3.2710   3.2833   3.2952   3.3166   3.3250   3.3553   3.3699   3.3976
  3.4177   3.4328   3.4654   3.4734   3.5049   3.5100   3.5553   3.5687
  3.5965   3.6102   3.6335   3.6496   3.6697   3.7205   3.7537   3.7798
  3.8223   3.8567   3.9004   3.9064   3.9524   4.0344   4.1879   4.1970
  4.2047   4.2318   4.2416   4.2636   4.2659   4.2934   4.3376   4.3628
  4.3818   4.4295   4.4781   4.5630   4.6014   4.6446   4.6802   4.7252
  4.7565   4.8002   4.8448   5.6262   5.6933   5.7494   5.7545   6.0278
  6.0544   6.2364   6.2843   6.3019  24.9200  24.9608  24.9990  25.0165
 25.0402  25.0857  25.1020  25.1272  25.1552  25.1676  51.6497  51.6678
 51.7194
 --------------------------------------------------------------

          Ground-State Mulliken Net Atomic Charges

     Atom                 Charge (a.u.)
  ----------------------------------------
      1 C                     0.558172
      2 H                     0.310205
      3 C                    -0.517869
      4 H                     0.228506
      5 O                    -0.219075
      6 H                     0.254354
      7 C                    -0.883895
      8 H                     0.265399
      9 H                     0.184778
     10 C                     0.685737
     11 H                     0.213629
     12 C                    -0.473369
     13 O                    -0.176210
     14 H                     0.125899
     15 C                    -0.755267
     16 H                     0.185275
     17 H                     0.206490
     18 C                    -0.500720
     19 H                     0.180382
     20 H                     0.203041
     21 C                    -0.086610
     22 O                    -0.147452
     23 C                    -0.637610
     24 H                     0.196013
     25 H                     0.171996
     26 H                     0.171259
     27 C                    -0.583115
     28 H                     0.198941
     29 H                     0.155272
     30 H                     0.182527
     31 H                     0.303314
  ----------------------------------------
  Sum of atomic charges =     0.000000

 -----------------------------------------------------------------
                    Cartesian Multipole Moments
 -----------------------------------------------------------------
    Charge (ESU x 10^10)
                 0.0000
    Dipole Moment (Debye)
         X       1.0667      Y      -1.6238      Z       3.0278
       Tot       3.5975
    Quadrupole Moments (Debye-Ang)
        XX    -103.1103     XY      -1.9828     YY     -76.6878
        XZ       0.6614     YZ       3.7147     ZZ     -83.6833
    Octopole Moments (Debye-Ang^2)
       XXX     -37.6382    XXY     -31.3552    XYY       6.3928
       YYY      35.3893    XXZ      31.9159    XYZ      -0.8440
       YYZ       5.3661    XZZ       9.5137    YZZ       2.8678
       ZZZ      -3.3238
    Hexadecapole Moments (Debye-Ang^3)
      XXXX   -3240.0468   XXXY     -80.6049   XXYY    -597.9563
      XYYY     -12.1462   YYYY    -692.0434   XXXZ      46.3180
      XXYZ      14.5977   XYYZ       6.5638   YYYZ       7.4811
      XXZZ    -545.7809   XYZZ       1.5456   YYZZ    -181.9910
      XZZZ      -0.2582   YZZZ      -4.4710   ZZZZ    -330.3697
 -----------------------------------------------------------------
 DrvMan is completing analytic gradient of the MP2 energy
 MP2 relaxed dipole moment
            1
    1   0.4196658
    2  -0.6388338
    3   1.1912453
	Magnitude:	 1.415 au	 3.598 Debye
 MP2 energy read as -616.008901
 Full Analytical Gradient of MP2 Energy (in au.)
             1             2             3             4             5
    1    0.00098766    0.00063612    0.00146418    0.00055878    0.00219308
    2   -0.00067968    0.00010168   -0.00074146   -0.00004866    0.00145640
    3    0.00227675    0.00048616   -0.00177973   -0.00086920    0.00082844
             6             7             8             9            10
    1   -0.00032644    0.00039599   -0.00014620    0.00050198   -0.00083429
    2    0.00114863    0.00070086   -0.00006362    0.00015599   -0.00032169
    3   -0.00002898    0.00042017    0.00013458   -0.00003758   -0.00013946
            11            12            13            14            15
    1    0.00010056   -0.00005489    0.00058950    0.00011004    0.00033528
    2    0.00011675   -0.00044627    0.00058397   -0.00003772   -0.00040779
    3    0.00000955    0.00121101   -0.00061151   -0.00047961    0.00050445
            16            17            18            19            20
    1    0.00037210   -0.00014445    0.00069989    0.00075651    0.00015115
    2   -0.00010225    0.00006515   -0.00119714   -0.00008102    0.00019626
    3   -0.00007089    0.00007040   -0.00136606    0.00019610   -0.00038001
            21            22            23            24            25
    1   -0.00036579   -0.00191421   -0.00129231   -0.00035910    0.00006332
    2   -0.00039298   -0.00082444   -0.00006632   -0.00041294    0.00022319
    3   -0.00104259    0.00008387    0.00070298   -0.00016778   -0.00000225
            26            27            28            29            30
    1   -0.00066107   -0.00132497   -0.00104659   -0.00036123   -0.00008433
    2    0.00020305    0.00035541   -0.00045853    0.00013490    0.00004451
    3   -0.00024281    0.00056653   -0.00002963   -0.00007168    0.00019720
            31
    1   -0.00100027
    2    0.00079577
    3   -0.00036843
 Gradient time:  CPU 0.09 s  wall 0.09 s
 Geometry Optimization Parameters
   NAtoms,    NIC,     NZ,  NCons,   NDum,   NFix, NCnnct, MaxDiis
       31     245       0       0       0       0       0       0

 Cartesian Hessian Update
 Hessian Updated using BFGS Update


** GEOMETRY OPTIMIZATION IN DELOCALIZED INTERNAL COORDINATES **
   Searching for a Minimum

   Optimization Cycle:   4

                       Coordinates (Angstroms)
     ATOM                X               Y               Z
      1  C        -0.7208993069   -0.2033029168   -0.2989314417
      2  H        -0.5809211959   -0.1051795314   -1.3871094893
      3  C         0.0361279353    0.9622440231    0.3495656079
      4  H        -0.0670555449    0.8794139935    1.4426490733
      5  O        -0.5657654044    2.1925904528   -0.0856952083
      6  H        -0.0839560171    2.9247215470    0.3149107811
      7  C         1.5200828296    0.9475340422   -0.0012786024
      8  H         1.6300822951    1.0634004883   -1.0862499799
      9  H         2.0293932096    1.8014927525    0.4649660020
     10  C         2.1671774569   -0.3577349595    0.4454168689
     11  H         2.0919393142   -0.4608560801    1.5413658629
     12  C         3.6414070518   -0.4145825214    0.1134829572
     13  O         4.2588191455    0.4698417456   -0.4495656757
     14  H         4.1500838554   -1.3602184348    0.4015012124
     15  C         1.4399303993   -1.5524516068   -0.1877125304
     16  H         1.8844864759   -2.4965921083    0.1524378679
     17  H         1.5673980674   -1.5057260117   -1.2783039680
     18  C        -0.0562250955   -1.5209936074    0.1436131126
     19  H        -0.5409144546   -2.3677779509   -0.3489166676
     20  H        -0.1878556055   -1.6571666231    1.2265237835
     21  C        -2.2668488110   -0.1639629953   -0.0828594756
     22  O        -2.8457301160    0.8544777464   -0.9097340820
     23  C        -2.9309993191   -1.4479803898   -0.5767170720
     24  H        -4.0093526121   -1.2730033388   -0.6360247654
     25  H        -2.5714247152   -1.7037767950   -1.5789216202
     26  H        -2.7537522798   -2.2888674727    0.0986550618
     27  C        -2.6626546159    0.0885507958    1.3767574810
     28  H        -2.3866366246    1.0991790802    1.6889421259
     29  H        -2.1952540509   -0.6345713896    2.0548121868
     30  H        -3.7491034975   -0.0044084203    1.4696112791
     31  H        -2.3471021172    1.6655059436   -0.7402101964
   Point Group: c1    Number of degrees of freedom:    87


   Energy is   -616.008900548

 Hessian Updated using BFGS Update

 82 Hessian modes will be used to form the next step
  Hessian Eigenvalues:
     0.003983    0.004950    0.005033    0.006076    0.006305    0.007306
     0.007720    0.009764    0.010313    0.011975    0.019722    0.020112
     0.033807    0.038703    0.039493    0.042203    0.043196    0.046062
     0.048386    0.049058    0.049754    0.054120    0.054723    0.055646
     0.055756    0.057646    0.057986    0.059130    0.061267    0.061599
     0.067746    0.071715    0.078751    0.081068    0.081871    0.083406
     0.091692    0.108723    0.135039    0.151651    0.157960    0.158728
     0.159891    0.160262    0.161541    0.166346    0.170438    0.173135
     0.197921    0.204474    0.218484    0.267713    0.273532    0.275722
     0.277226    0.286618    0.289340    0.291516    0.292188    0.310561
     0.322348    0.333386    0.336214    0.338129    0.339510    0.340413
     0.341209    0.342069    0.342651    0.342985    0.344349    0.345208
     0.345299    0.345746    0.346203    0.346732    0.366113    0.397784
     0.403383    0.539100    0.549482    0.969248

 Minimum Search - Taking Simple RFO Step
 Searching for Lamda that Minimizes Along All modes
 Value Taken    Lamda =  -0.00083914
 Step Taken.  Stepsize is  0.128862

                             Maximum     Tolerance    Cnvgd?
         Gradient           0.007757      0.000300      NO
         Displacement       0.046226      0.001200      NO
         Energy change     -0.000033      0.000001      NO


 New Cartesian Coordinates Obtained by Inverse Iteration

 Displacement from previous Coordinates is:  0.294769
 ----------------------------------------------------------------
             Standard Nuclear Orientation (Angstroms)
    I     Atom           X                Y                Z
 ----------------------------------------------------------------
    1      C      -0.7242921766    -0.2058206219    -0.3157782277
    2      H      -0.5861003628    -0.1083520414    -1.4043438542
    3      C       0.0183068304     0.9573236807     0.3468639934
    4      H      -0.0950510860     0.8695846042     1.4393589865
    5      O      -0.5913808157     2.1827454062    -0.0890798197
    6      H      -0.1157739531     2.9144285907     0.3185745921
    7      C       1.5037947215     0.9497215785     0.0030423062
    8      H       1.6199954770     1.0732788522    -1.0804061648
    9      H       2.0050501277     1.8031526659     0.4775700669
   10      C       2.1542639259    -0.3556563170     0.4469148930
   11      H       2.0765208926    -0.4606251645     1.5424908306
   12      C       3.6296344044    -0.4095845795     0.1225863437
   13      O       4.2477310406     0.4725485881    -0.4403553420
   14      H       4.1359182524    -1.3564110201     0.4116998869
   15      C       1.4299034547    -1.5532262443    -0.1866493761
   16      H       1.8706482478    -2.4959224571     0.1609616307
   17      H       1.5638004171    -1.5128506343    -1.2765747794
   18      C      -0.0670027457    -1.5200317805     0.1390494241
   19      H      -0.5548952196    -2.3666382628    -0.3514775585
   20      H      -0.2039362142    -1.6511289385     1.2220817426
   21      C      -2.2585281997    -0.1634867945    -0.0891310159
   22      O      -2.8299397503     0.8622899979    -0.9102312473
   23      C      -2.9231906560    -1.4481708711    -0.5777716773
   24      H      -4.0027110277    -1.2778292391    -0.6163569406
   25      H      -2.5805248600    -1.6989062628    -1.5870131072
   26      H      -2.7270762588    -2.2906193834     0.0910061875
   27      C      -2.6220663405     0.0910833269     1.3772268297
   28      H      -2.3080454685     1.0914042597     1.6893958854
   29      H      -2.1621569622    -0.6482098774     2.0429913060
   30      H      -3.7086060222     0.0290462719     1.4892161223
   31      H      -2.2998130200     1.6566621250    -0.7588814277
 ----------------------------------------------------------------
 Molecular Point Group                 C1    NOp =  1
 Largest Abelian Subgroup              C1    NOp =  1
 Nuclear Repulsion Energy =   887.8795428883 hartrees
 There are       51 alpha and       51 beta electrons
 Applying Cartesian multipole field
    Component          Value
    ---------          -----
     (2,0,0)        1.00000E-11
     (0,2,0)        2.00000E-11
     (0,0,2)       -3.00000E-11
 Nucleus-field energy     =     0.0000000254 hartrees
 Requested basis set is 6-311++G(d,p)
 There are 168 shells and 412 basis functions
 A cutoff of  1.0D-11 yielded  12261 shell pairs
 There are     73257 function pairs (     77734 Cartesian)
 Smallest overlap matrix eigenvalue = 1.69E-06

 Q-Chem warning in module stvman/mkSTV.C, line 306:

 Overlap eigenvalue is smaller than square root of threshold
 Use THRESH >= 12 to get rid of this warning

 Guess MOs from SCF MO coefficient file

 -----------------------------------------------------------------------
  General SCF calculation program by
  Eric Jon Sundstrom, Paul Horn, Yuezhi Mao, Dmitri Zuev, Alec White,
  David Stuck, Shaama M.S., Shane Yost, Joonho Lee, David Small,
  Daniel Levine, Susi Lehtola, Hugh Burton, Evgeny Epifanovsky
 -----------------------------------------------------------------------
 Hartree-Fock
 A restricted SCF calculation will be
 performed using DIIS
 SCF converges when DIIS error is below 1.0e-08
 ---------------------------------------
  Cycle       Energy         DIIS error
 ---------------------------------------
    1    -613.9080974879      2.04e-04  
    2    -613.9093251294      4.84e-05  
    3    -613.9094204429      1.59e-05  
    4    -613.9094277823      5.89e-06  
    5    -613.9094291017      1.62e-06  
    6    -613.9094291996      7.22e-07  
    7    -613.9094292285      3.07e-07  
    8    -613.9094292364      1.58e-07  
    9    -613.9094292394      7.79e-08  
   10    -613.9094292402      3.30e-08  
   11    -613.9094292403      8.57e-09  Convergence criterion met
 ---------------------------------------
 SCF time:   CPU 365.90s  wall 365.00s 
 SCF   energy in the final basis set =     -613.9094292403
 Total energy in the final basis set =     -613.9094292403

 Components of the MP2 correlation energy:
        aaaa  correlation energy =        -0.2647189882 au
        abab  correlation energy =        -1.5703881014 au
        bbbb  correlation energy =        -0.2647189882 au
        non-Brillouin singles    =        -0.0000000000 au

 Total  MP2   correlation energy =                    -2.09982608 au
        MP2         total energy =                  -616.00925532 au
  Entering Z-vector solver.
   1         0           1      0.000195    0.000195
   2         0           1      0.000060    0.000060
   3         0           1      0.000019    0.000019
   4         0           1      0.000007    0.000007
   5         0           1      0.000003    0.000003
   6         0           1      0.000001    0.000001
   7         1           0      0.000000    0.000000    Roots Converged

 --------------------------------------------------------------

                    Orbital Energies (a.u.)
 --------------------------------------------------------------

 Alpha MOs
 -- Occupied --
-20.5784 -20.5682 -20.5291 -11.3437 -11.2965 -11.2828 -11.2589 -11.2487
-11.2397 -11.2378 -11.2354 -11.2130 -11.2092  -1.4008  -1.3856  -1.3410
 -1.1486  -1.0759  -1.0200  -1.0095  -0.9381  -0.9067  -0.8540  -0.8194
 -0.7775  -0.7589  -0.7172  -0.6873  -0.6815  -0.6627  -0.6407  -0.6248
 -0.6159  -0.6098  -0.5894  -0.5678  -0.5554  -0.5482  -0.5425  -0.5339
 -0.5235  -0.5212  -0.5073  -0.5016  -0.4926  -0.4817  -0.4702  -0.4565
 -0.4410  -0.4249  -0.4113
 -- Virtual --
  0.0318   0.0406   0.0471   0.0497   0.0620   0.0631   0.0668   0.0716
  0.0767   0.0860   0.0893   0.0965   0.0988   0.1040   0.1076   0.1095
  0.1192   0.1221   0.1358   0.1418   0.1552   0.1599   0.1644   0.1648
  0.1713   0.1740   0.1776   0.1829   0.1852   0.1876   0.1931   0.1950
  0.2001   0.2046   0.2084   0.2152   0.2176   0.2208   0.2238   0.2294
  0.2329   0.2358   0.2402   0.2412   0.2463   0.2489   0.2555   0.2593
  0.2620   0.2641   0.2691   0.2824   0.2881   0.2940   0.3072   0.3107
  0.3185   0.3224   0.3328   0.3442   0.3511   0.3577   0.3604   0.3645
  0.3676   0.3749   0.3797   0.3894   0.3947   0.3958   0.4007   0.4064
  0.4145   0.4197   0.4232   0.4234   0.4324   0.4343   0.4455   0.4488
  0.4555   0.4587   0.4649   0.4659   0.4670   0.4762   0.4842   0.4918
  0.4941   0.4974   0.5066   0.5084   0.5159   0.5260   0.5338   0.5439
  0.5569   0.5651   0.5830   0.5875   0.6073   0.6243   0.6338   0.6398
  0.6528   0.6566   0.6723   0.6882   0.7067   0.7193   0.7290   0.7348
  0.7393   0.7524   0.7744   0.7758   0.7936   0.8100   0.8130   0.8336
  0.8458   0.8618   0.8746   0.8761   0.8886   0.8937   0.9050   0.9130
  0.9184   0.9226   0.9291   0.9371   0.9440   0.9517   0.9559   0.9619
  0.9722   0.9743   0.9796   0.9838   0.9898   0.9946   0.9993   1.0150
  1.0211   1.0383   1.0454   1.0798   1.1105   1.1166   1.1292   1.1461
  1.1869   1.2021   1.2326   1.2382   1.2617   1.2715   1.3030   1.3248
  1.3651   1.3699   1.3839   1.4077   1.4198   1.4383   1.4433   1.4578
  1.4712   1.4841   1.4957   1.5255   1.5360   1.5400   1.5568   1.5629
  1.5773   1.6144   1.6227   1.6524   1.6951   1.7077   1.7153   1.7287
  1.7508   1.7572   1.7700   1.7714   1.7893   1.7951   1.8149   1.8210
  1.8307   1.8360   1.8455   1.8575   1.8670   1.8760   1.8885   1.8957
  1.9037   1.9115   1.9252   1.9323   1.9374   1.9458   1.9527   1.9599
  1.9827   1.9974   2.0056   2.0185   2.0279   2.0333   2.0499   2.0762
  2.0821   2.0920   2.0985   2.1117   2.1121   2.1407   2.1553   2.1730
  2.1833   2.2067   2.2282   2.2459   2.2531   2.2584   2.2814   2.2963
  2.3309   2.3377   2.3498   2.3682   2.3942   2.4062   2.4258   2.4378
  2.4692   2.4880   2.4962   2.5129   2.5441   2.5488   2.5656   2.5757
  2.5815   2.6219   2.6565   2.6595   2.6815   2.7036   2.7273   2.7440
  2.7638   2.7822   2.8052   2.8317   2.8484   2.8555   2.8737   2.8808
  2.9000   2.9108   2.9239   2.9425   2.9584   2.9715   2.9732   2.9873
  2.9960   3.0048   3.0157   3.0463   3.0603   3.0734   3.0853   3.1061
  3.1253   3.1382   3.1469   3.1683   3.1796   3.1985   3.2079   3.2387
  3.2734   3.2859   3.2969   3.3178   3.3268   3.3570   3.3762   3.4012
  3.4206   3.4379   3.4730   3.4775   3.5106   3.5154   3.5598   3.5723
  3.5953   3.6126   3.6367   3.6577   3.6760   3.7217   3.7555   3.7885
  3.8232   3.8581   3.9049   3.9071   3.9541   4.0420   4.1891   4.1977
  4.2069   4.2314   4.2412   4.2626   4.2677   4.2924   4.3398   4.3628
  4.3907   4.4288   4.4861   4.5660   4.6066   4.6479   4.6835   4.7259
  4.7604   4.8042   4.8465   5.6266   5.6941   5.7496   5.7553   6.0348
  6.0635   6.2366   6.2854   6.3099  24.9280  24.9627  25.0028  25.0215
 25.0408  25.0899  25.1025  25.1288  25.1568  25.1692  51.6508  51.6688
 51.7256
 --------------------------------------------------------------

          Ground-State Mulliken Net Atomic Charges

     Atom                 Charge (a.u.)
  ----------------------------------------
      1 C                     0.550234
      2 H                     0.311983
      3 C                    -0.529535
      4 H                     0.225839
      5 O                    -0.218317
      6 H                     0.257882
      7 C                    -0.874466
      8 H                     0.265201
      9 H                     0.184153
     10 C                     0.686089
     11 H                     0.213878
     12 C                    -0.476530
     13 O                    -0.176496
     14 H                     0.125319
     15 C                    -0.756782
     16 H                     0.184847
     17 H                     0.207005
     18 C                    -0.480418
     19 H                     0.179133
     20 H                     0.202767
     21 C                    -0.114834
     22 O                    -0.150850
     23 C                    -0.628344
     24 H                     0.195272
     25 H                     0.172832
     26 H                     0.171192
     27 C                    -0.574633
     28 H                     0.202279
     29 H                     0.154859
     30 H                     0.184966
     31 H                     0.305473
  ----------------------------------------
  Sum of atomic charges =     0.000000

 -----------------------------------------------------------------
                    Cartesian Multipole Moments
 -----------------------------------------------------------------
    Charge (ESU x 10^10)
                 0.0000
    Dipole Moment (Debye)
         X       1.1289      Y      -1.6307      Z       3.0160
       Tot       3.6097
    Quadrupole Moments (Debye-Ang)
        XX    -103.5020     XY      -1.8194     YY     -76.7308
        XZ       0.6120     YZ       3.7196     ZZ     -83.5526
    Octopole Moments (Debye-Ang^2)
       XXX     -35.5459    XXY     -32.0017    XYY       6.7521
       YYY      35.1553    XXZ      31.6432    XYZ      -1.0297
       YYZ       5.4602    XZZ       9.7189    YZZ       2.9548
       ZZZ      -3.3364
    Hexadecapole Moments (Debye-Ang^3)
      XXXX   -3211.7221   XXXY     -77.4624   XXYY    -595.8203
      XYYY     -11.5137   YYYY    -691.1354   XXXZ      41.4841
      XXYZ      14.7505   XYYZ       5.3425   YYYZ       7.5011
      XXZZ    -540.5520   XYZZ       1.7193   YYZZ    -181.4627
      XZZZ      -3.0185   YZZZ      -4.4595   ZZZZ    -330.7137
 -----------------------------------------------------------------
 DrvMan is completing analytic gradient of the MP2 energy
 MP2 relaxed dipole moment
            1
    1   0.4441599
    2  -0.6415488
    3   1.1865837
	Magnitude:	 1.420 au	 3.610 Debye
 MP2 energy read as -616.009255
 Full Analytical Gradient of MP2 Energy (in au.)
             1             2             3             4             5
    1   -0.00030816   -0.00018033   -0.00056655   -0.00013723    0.00003664
    2    0.00011379    0.00001841    0.00001947    0.00016500    0.00039359
    3   -0.00047722   -0.00005400    0.00002863    0.00022822    0.00025088
             6             7             8             9            10
    1   -0.00009214   -0.00005613   -0.00001601   -0.00014593    0.00011490
    2    0.00002839    0.00008072    0.00003422   -0.00006783   -0.00036463
    3    0.00008460    0.00009192    0.00013179   -0.00013171   -0.00082117
            11            12            13            14            15
    1    0.00021681    0.00097990   -0.00046558   -0.00004243   -0.00011060
    2    0.00009822    0.00141481   -0.00101775   -0.00019528   -0.00015189
    3   -0.00009973    0.00135511    0.00005021   -0.00070045    0.00014146
            16            17            18            19            20
    1   -0.00012627    0.00000041   -0.00034967   -0.00015437    0.00007087
    2    0.00003756   -0.00007752   -0.00022902    0.00001320   -0.00008309
    3   -0.00008863    0.00011116    0.00013070    0.00009957   -0.00008941
            21            22            23            24            25
    1   -0.00016730    0.00025211    0.00027632    0.00024719   -0.00010649
    2   -0.00005746    0.00033588   -0.00071731    0.00000595   -0.00013597
    3   -0.00007865    0.00007021   -0.00021899    0.00001183    0.00004380
            26            27            28            29            30
    1   -0.00001243    0.00043582    0.00019335   -0.00005693    0.00016607
    2   -0.00011362   -0.00008960    0.00012162    0.00017851    0.00008331
    3   -0.00011003    0.00025550    0.00022779    0.00006818   -0.00002899
            31
    1    0.00010416
    2    0.00015834
    3   -0.00048259
 Gradient time:  CPU 0.10 s  wall 0.10 s
 Geometry Optimization Parameters
   NAtoms,    NIC,     NZ,  NCons,   NDum,   NFix, NCnnct, MaxDiis
       31     245       0       0       0       0       0       0

 Cartesian Hessian Update
 Hessian Updated using BFGS Update


** GEOMETRY OPTIMIZATION IN DELOCALIZED INTERNAL COORDINATES **
   Searching for a Minimum

   Optimization Cycle:   5

                       Coordinates (Angstroms)
     ATOM                X               Y               Z
      1  C        -0.7242921766   -0.2058206219   -0.3157782277
      2  H        -0.5861003628   -0.1083520414   -1.4043438542
      3  C         0.0183068304    0.9573236807    0.3468639934
      4  H        -0.0950510860    0.8695846042    1.4393589865
      5  O        -0.5913808157    2.1827454062   -0.0890798197
      6  H        -0.1157739531    2.9144285907    0.3185745921
      7  C         1.5037947215    0.9497215785    0.0030423062
      8  H         1.6199954770    1.0732788522   -1.0804061648
      9  H         2.0050501277    1.8031526659    0.4775700669
     10  C         2.1542639259   -0.3556563170    0.4469148930
     11  H         2.0765208926   -0.4606251645    1.5424908306
     12  C         3.6296344044   -0.4095845795    0.1225863437
     13  O         4.2477310406    0.4725485881   -0.4403553420
     14  H         4.1359182524   -1.3564110201    0.4116998869
     15  C         1.4299034547   -1.5532262443   -0.1866493761
     16  H         1.8706482478   -2.4959224571    0.1609616307
     17  H         1.5638004171   -1.5128506343   -1.2765747794
     18  C        -0.0670027457   -1.5200317805    0.1390494241
     19  H        -0.5548952196   -2.3666382628   -0.3514775585
     20  H        -0.2039362142   -1.6511289385    1.2220817426
     21  C        -2.2585281997   -0.1634867945   -0.0891310159
     22  O        -2.8299397503    0.8622899979   -0.9102312473
     23  C        -2.9231906560   -1.4481708711   -0.5777716773
     24  H        -4.0027110277   -1.2778292391   -0.6163569406
     25  H        -2.5805248600   -1.6989062628   -1.5870131072
     26  H        -2.7270762588   -2.2906193834    0.0910061875
     27  C        -2.6220663405    0.0910833269    1.3772268297
     28  H        -2.3080454685    1.0914042597    1.6893958854
     29  H        -2.1621569622   -0.6482098774    2.0429913060
     30  H        -3.7086060222    0.0290462719    1.4892161223
     31  H        -2.2998130200    1.6566621250   -0.7588814277
   Point Group: c1    Number of degrees of freedom:    87


   Energy is   -616.009255318

 Hessian Updated using BFGS Update

 83 Hessian modes will be used to form the next step
  Hessian Eigenvalues:
     0.004079    0.004950    0.005058    0.006079    0.006312    0.007297
     0.007753    0.009509    0.010252    0.012740    0.019744    0.020317
     0.035421    0.038725    0.039401    0.042060    0.043322    0.046685
     0.048426    0.049065    0.049672    0.054138    0.054707    0.055646
     0.055799    0.057648    0.057974    0.059129    0.061471    0.062364
     0.067809    0.075501    0.078750    0.081098    0.081930    0.083445
     0.092335    0.108188    0.134831    0.152008    0.156080    0.158479
     0.159700    0.159965    0.160310    0.161045    0.165785    0.170717
     0.175180    0.197326    0.205492    0.218502    0.268434    0.273520
     0.277199    0.282280    0.285946    0.288618    0.291183    0.292071
     0.310451    0.322339    0.333324    0.335030    0.338209    0.339719
     0.340086    0.341043    0.342063    0.342787    0.342989    0.344326
     0.344588    0.345287    0.345703    0.346194    0.346789    0.363885
     0.395396    0.399800    0.539120    0.549256    0.971890

 Minimum Search - Taking Simple RFO Step
 Searching for Lamda that Minimizes Along All modes
 Value Taken    Lamda =  -0.00013469
 Step Taken.  Stepsize is  0.088471

                             Maximum     Tolerance    Cnvgd?
         Gradient           0.001140      0.000300      NO
         Displacement       0.027999      0.001200      NO
         Energy change     -0.000355      0.000001      NO


 New Cartesian Coordinates Obtained by Inverse Iteration

 Displacement from previous Coordinates is:  0.114197
 ----------------------------------------------------------------
             Standard Nuclear Orientation (Angstroms)
    I     Atom           X                Y                Z
 ----------------------------------------------------------------
    1      C      -0.7244641391    -0.2048691483    -0.3143363618
    2      H      -0.5873191279    -0.1092315811    -1.4033186448
    3      C       0.0219888446     0.9580988077     0.3433676138
    4      H      -0.0891050688     0.8740723710     1.4362938788
    5      O      -0.5849917543     2.1822910485    -0.0979724463
    6      H      -0.1024803685     2.9137263123     0.3019194331
    7      C       1.5060881098     0.9472370295    -0.0035614075
    8      H       1.6207410803     1.0660969645    -1.0879609616
    9      H       2.0101005096     1.8012615800     0.4675545111
   10      C       2.1536044559    -0.3570112784     0.4445499908
   11      H       2.0757859940    -0.4597839412     1.5405029396
   12      C       3.6272508318    -0.4137187233     0.1155176445
   13      O       4.2485826837     0.4760698685    -0.4331080905
   14      H       4.1414947284    -1.3442667772     0.4412205899
   15      C       1.4281999822    -1.5534595222    -0.1879783797
   16      H       1.8692632466    -2.4962870059     0.1594511990
   17      H       1.5604325806    -1.5125988967    -1.2783282157
   18      C      -0.0676958832    -1.5185782325     0.1405107025
   19      H      -0.5569145798    -2.3650221678    -0.3493607814
   20      H      -0.2034998423    -1.6483291568     1.2240491104
   21      C      -2.2591518741    -0.1624836365    -0.0863212411
   22      O      -2.8339247191     0.8646725340    -0.9019311123
   23      C      -2.9239014242    -1.4433165255    -0.5803598402
   24      H      -4.0036777784    -1.2724435912    -0.6185180435
   25      H      -2.5798716863    -1.6890012140    -1.5905099479
   26      H      -2.7274133971    -2.2880927795     0.0855621732
   27      C      -2.6253313831     0.0833371723     1.3798766187
   28      H      -2.3183045726     1.0847018772     1.6952661443
   29      H      -2.1603690455    -0.6561435534     2.0422293231
   30      H      -3.7117463162     0.0131052591     1.4907318836
   31      H      -2.3088934348     1.6597663644    -0.7380577928
 ----------------------------------------------------------------
 Molecular Point Group                 C1    NOp =  1
 Largest Abelian Subgroup              C1    NOp =  1
 Nuclear Repulsion Energy =   887.9899562127 hartrees
 There are       51 alpha and       51 beta electrons
 Applying Cartesian multipole field
    Component          Value
    ---------          -----
     (2,0,0)        1.00000E-11
     (0,2,0)        2.00000E-11
     (0,0,2)       -3.00000E-11
 Nucleus-field energy     =     0.0000000254 hartrees
 Requested basis set is 6-311++G(d,p)
 There are 168 shells and 412 basis functions
 A cutoff of  1.0D-11 yielded  12260 shell pairs
 There are     73256 function pairs (     77732 Cartesian)
 Smallest overlap matrix eigenvalue = 1.70E-06

 Q-Chem warning in module stvman/mkSTV.C, line 306:

 Overlap eigenvalue is smaller than square root of threshold
 Use THRESH >= 12 to get rid of this warning

 Guess MOs from SCF MO coefficient file

 -----------------------------------------------------------------------
  General SCF calculation program by
  Eric Jon Sundstrom, Paul Horn, Yuezhi Mao, Dmitri Zuev, Alec White,
  David Stuck, Shaama M.S., Shane Yost, Joonho Lee, David Small,
  Daniel Levine, Susi Lehtola, Hugh Burton, Evgeny Epifanovsky
 -----------------------------------------------------------------------
 Hartree-Fock
 A restricted SCF calculation will be
 performed using DIIS
 SCF converges when DIIS error is below 1.0e-08
 ---------------------------------------
  Cycle       Energy         DIIS error
 ---------------------------------------
    1    -613.9089050626      1.10e-04  
    2    -613.9092593418      2.81e-05  
    3    -613.9092999080      7.93e-06  
    4    -613.9093054811      4.03e-06  
    5    -613.9093070173      2.22e-06  
    6    -613.9093077086      9.84e-07  
    7    -613.9093078275      4.00e-07  
    8    -613.9093078420      1.41e-07  
    9    -613.9093078435      4.82e-08  
   10    -613.9093078437      2.23e-08  
   11    -613.9093078437      7.03e-09  Convergence criterion met
 ---------------------------------------
 SCF time:   CPU 344.25s  wall 344.00s 
 SCF   energy in the final basis set =     -613.9093078437
 Total energy in the final basis set =     -613.9093078437

 Components of the MP2 correlation energy:
        aaaa  correlation energy =        -0.2647425957 au
        abab  correlation energy =        -1.5704173678 au
        bbbb  correlation energy =        -0.2647425957 au
        non-Brillouin singles    =        -0.0000000000 au

 Total  MP2   correlation energy =                    -2.09990256 au
        MP2         total energy =                  -616.00921040 au
  Entering Z-vector solver.
   1         0           1      0.000195    0.000195
   2         0           1      0.000060    0.000060
   3         0           1      0.000019    0.000019
   4         0           1      0.000007    0.000007
   5         0           1      0.000003    0.000003
   6         0           1      0.000001    0.000001
   7         1           0      0.000000    0.000000    Roots Converged

 --------------------------------------------------------------

                    Orbital Energies (a.u.)
 --------------------------------------------------------------

 Alpha MOs
 -- Occupied --
-20.5783 -20.5683 -20.5292 -11.3438 -11.2963 -11.2826 -11.2588 -11.2485
-11.2395 -11.2377 -11.2353 -11.2131 -11.2090  -1.4004  -1.3858  -1.3416
 -1.1490  -1.0761  -1.0200  -1.0098  -0.9381  -0.9069  -0.8539  -0.8194
 -0.7774  -0.7589  -0.7171  -0.6876  -0.6817  -0.6628  -0.6406  -0.6249
 -0.6159  -0.6100  -0.5900  -0.5678  -0.5556  -0.5480  -0.5426  -0.5337
 -0.5234  -0.5212  -0.5069  -0.5019  -0.4928  -0.4819  -0.4703  -0.4563
 -0.4413  -0.4252  -0.4112
 -- Virtual --
  0.0318   0.0407   0.0471   0.0497   0.0619   0.0632   0.0669   0.0716
  0.0766   0.0860   0.0895   0.0965   0.0988   0.1040   0.1076   0.1097
  0.1190   0.1221   0.1360   0.1417   0.1546   0.1599   0.1642   0.1648
  0.1712   0.1740   0.1776   0.1828   0.1852   0.1876   0.1931   0.1951
  0.2002   0.2047   0.2085   0.2153   0.2176   0.2210   0.2240   0.2297
  0.2328   0.2359   0.2403   0.2412   0.2462   0.2488   0.2554   0.2593
  0.2620   0.2643   0.2692   0.2825   0.2876   0.2939   0.3073   0.3107
  0.3184   0.3224   0.3327   0.3438   0.3512   0.3579   0.3611   0.3642
  0.3674   0.3751   0.3796   0.3895   0.3946   0.3960   0.4005   0.4068
  0.4148   0.4197   0.4236   0.4240   0.4327   0.4344   0.4451   0.4490
  0.4548   0.4586   0.4644   0.4659   0.4668   0.4762   0.4844   0.4925
  0.4940   0.4977   0.5071   0.5083   0.5160   0.5262   0.5342   0.5441
  0.5572   0.5655   0.5832   0.5872   0.6076   0.6239   0.6339   0.6398
  0.6533   0.6563   0.6722   0.6869   0.7068   0.7189   0.7286   0.7356
  0.7397   0.7521   0.7734   0.7760   0.7925   0.8097   0.8135   0.8342
  0.8468   0.8609   0.8749   0.8770   0.8886   0.8933   0.9049   0.9134
  0.9183   0.9228   0.9285   0.9380   0.9456   0.9513   0.9557   0.9619
  0.9716   0.9745   0.9792   0.9832   0.9895   0.9945   0.9992   1.0155
  1.0210   1.0388   1.0460   1.0811   1.1120   1.1163   1.1291   1.1456
  1.1870   1.2024   1.2328   1.2389   1.2625   1.2728   1.3024   1.3232
  1.3669   1.3700   1.3836   1.4083   1.4194   1.4376   1.4429   1.4588
  1.4710   1.4810   1.4947   1.5256   1.5331   1.5426   1.5564   1.5629
  1.5780   1.6140   1.6217   1.6539   1.6960   1.7074   1.7154   1.7290
  1.7503   1.7560   1.7694   1.7718   1.7896   1.7953   1.8169   1.8215
  1.8306   1.8360   1.8469   1.8575   1.8673   1.8763   1.8887   1.8954
  1.9037   1.9128   1.9259   1.9308   1.9383   1.9448   1.9522   1.9586
  1.9845   1.9981   2.0058   2.0182   2.0273   2.0320   2.0506   2.0785
  2.0817   2.0920   2.0998   2.1120   2.1128   2.1408   2.1546   2.1745
  2.1842   2.2052   2.2276   2.2458   2.2534   2.2586   2.2805   2.2960
  2.3319   2.3375   2.3490   2.3686   2.3943   2.4060   2.4261   2.4393
  2.4690   2.4891   2.4962   2.5130   2.5439   2.5488   2.5659   2.5748
  2.5816   2.6215   2.6559   2.6591   2.6811   2.7034   2.7267   2.7450
  2.7640   2.7818   2.8052   2.8323   2.8474   2.8548   2.8736   2.8815
  2.9001   2.9112   2.9243   2.9432   2.9589   2.9710   2.9732   2.9871
  2.9974   3.0060   3.0158   3.0464   3.0608   3.0724   3.0852   3.1060
  3.1264   3.1387   3.1470   3.1689   3.1801   3.1987   3.2088   3.2364
  3.2743   3.2868   3.2975   3.3183   3.3286   3.3584   3.3763   3.4009
  3.4217   3.4379   3.4735   3.4776   3.5113   3.5166   3.5595   3.5730
  3.5971   3.6148   3.6360   3.6587   3.6766   3.7229   3.7549   3.7899
  3.8239   3.8582   3.9057   3.9074   3.9536   4.0428   4.1895   4.1979
  4.2067   4.2317   4.2421   4.2642   4.2679   4.2953   4.3391   4.3629
  4.3907   4.4286   4.4869   4.5667   4.6082   4.6489   4.6842   4.7274
  4.7614   4.8043   4.8477   5.6256   5.6940   5.7494   5.7555   6.0360
  6.0649   6.2368   6.2846   6.3094  24.9297  24.9639  25.0023  25.0216
 25.0413  25.0903  25.1030  25.1295  25.1566  25.1690  51.6506  51.6685
 51.7251
 --------------------------------------------------------------

          Ground-State Mulliken Net Atomic Charges

     Atom                 Charge (a.u.)
  ----------------------------------------
      1 C                     0.539281
      2 H                     0.311623
      3 C                    -0.524020
      4 H                     0.226280
      5 O                    -0.217057
      6 H                     0.256534
      7 C                    -0.876444
      8 H                     0.265844
      9 H                     0.183889
     10 C                     0.674265
     11 H                     0.215431
     12 C                    -0.473034
     13 O                    -0.176344
     14 H                     0.126469
     15 C                    -0.747518
     16 H                     0.184687
     17 H                     0.206717
     18 C                    -0.478641
     19 H                     0.178860
     20 H                     0.202416
     21 C                    -0.113949
     22 O                    -0.149215
     23 C                    -0.630937
     24 H                     0.195158
     25 H                     0.172748
     26 H                     0.170842
     27 C                    -0.569235
     28 H                     0.200546
     29 H                     0.154919
     30 H                     0.184510
     31 H                     0.305376
  ----------------------------------------
  Sum of atomic charges =     0.000000

 -----------------------------------------------------------------
                    Cartesian Multipole Moments
 -----------------------------------------------------------------
    Charge (ESU x 10^10)
                 0.0000
    Dipole Moment (Debye)
         X       1.1336      Y      -1.6342      Z       3.0089
       Tot       3.6068
    Quadrupole Moments (Debye-Ang)
        XX    -103.4578     XY      -1.8276     YY     -76.7811
        XZ       0.5724     YZ       3.6944     ZZ     -83.5588
    Octopole Moments (Debye-Ang^2)
       XXX     -35.7928    XXY     -31.9964    XYY       6.8526
       YYY      35.2931    XXZ      31.5229    XYZ      -1.1391
       YYZ       5.4539    XZZ       9.8245    YZZ       2.7996
       ZZZ      -3.2665
    Hexadecapole Moments (Debye-Ang^3)
      XXXX   -3214.0241   XXXY     -78.6678   XXYY    -595.9692
      XYYY     -11.5441   YYYY    -690.5152   XXXZ      41.4902
      XXYZ      14.7268   XYYZ       5.4175   YYYZ       7.6556
      XXZZ    -540.1881   XYZZ       1.5684   YYZZ    -181.6486
      XZZZ      -2.3917   YZZZ      -3.6957   ZZZZ    -330.2524
 -----------------------------------------------------------------
 DrvMan is completing analytic gradient of the MP2 energy
 MP2 relaxed dipole moment
            1
    1   0.4459764
    2  -0.6429381
    3   1.1837740
	Magnitude:	 1.419 au	 3.607 Debye
 MP2 energy read as -616.009210
 Full Analytical Gradient of MP2 Energy (in au.)
             1             2             3             4             5
    1   -0.00022316   -0.00002868   -0.00004017    0.00001007    0.00033728
    2    0.00003925   -0.00003023   -0.00006284    0.00000450   -0.00000144
    3   -0.00008396   -0.00008786    0.00033782    0.00006932   -0.00014697
             6             7             8             9            10
    1    0.00002781    0.00010749    0.00003782   -0.00003624    0.00008527
    2   -0.00013270   -0.00008324   -0.00000509   -0.00000970    0.00049273
    3    0.00010768   -0.00004999   -0.00008432    0.00001023    0.00144653
            11            12            13            14            15
    1   -0.00034475   -0.00116147    0.00036218    0.00028755    0.00035812
    2    0.00007871   -0.00214567    0.00084170    0.00067735    0.00016804
    3    0.00018115   -0.00489490    0.00163209    0.00161326   -0.00009557
            16            17            18            19            20
    1   -0.00002365    0.00003705   -0.00002714   -0.00011581   -0.00002759
    2    0.00000803   -0.00001068    0.00037370   -0.00001754    0.00001373
    3    0.00002532   -0.00006925    0.00020576   -0.00008479    0.00005140
            21            22            23            24            25
    1    0.00005962   -0.00029464    0.00025429   -0.00002348    0.00004648
    2    0.00028574   -0.00039897    0.00024426    0.00006037    0.00003104
    3    0.00001912   -0.00009248   -0.00000978    0.00001669   -0.00000831
            26            27            28            29            30
    1    0.00011790    0.00010368    0.00003730    0.00003878   -0.00004659
    2   -0.00000797   -0.00009831    0.00001891   -0.00004557   -0.00000242
    3    0.00008584   -0.00013244   -0.00004301    0.00000689   -0.00003785
            31
    1    0.00008468
    2   -0.00028570
    3    0.00011238
 Gradient time:  CPU 0.09 s  wall 0.09 s
 Geometry Optimization Parameters
   NAtoms,    NIC,     NZ,  NCons,   NDum,   NFix, NCnnct, MaxDiis
       31     245       0       0       0       0       0       0

 Cartesian Hessian Update
 Hessian Updated using BFGS Update


** GEOMETRY OPTIMIZATION IN DELOCALIZED INTERNAL COORDINATES **
   Searching for a Minimum

   Optimization Cycle:   6

                       Coordinates (Angstroms)
     ATOM                X               Y               Z
      1  C        -0.7244641391   -0.2048691483   -0.3143363618
      2  H        -0.5873191279   -0.1092315811   -1.4033186448
      3  C         0.0219888446    0.9580988077    0.3433676138
      4  H        -0.0891050688    0.8740723710    1.4362938788
      5  O        -0.5849917543    2.1822910485   -0.0979724463
      6  H        -0.1024803685    2.9137263123    0.3019194331
      7  C         1.5060881098    0.9472370295   -0.0035614075
      8  H         1.6207410803    1.0660969645   -1.0879609616
      9  H         2.0101005096    1.8012615800    0.4675545111
     10  C         2.1536044559   -0.3570112784    0.4445499908
     11  H         2.0757859940   -0.4597839412    1.5405029396
     12  C         3.6272508318   -0.4137187233    0.1155176445
     13  O         4.2485826837    0.4760698685   -0.4331080905
     14  H         4.1414947284   -1.3442667772    0.4412205899
     15  C         1.4281999822   -1.5534595222   -0.1879783797
     16  H         1.8692632466   -2.4962870059    0.1594511990
     17  H         1.5604325806   -1.5125988967   -1.2783282157
     18  C        -0.0676958832   -1.5185782325    0.1405107025
     19  H        -0.5569145798   -2.3650221678   -0.3493607814
     20  H        -0.2034998423   -1.6483291568    1.2240491104
     21  C        -2.2591518741   -0.1624836365   -0.0863212411
     22  O        -2.8339247191    0.8646725340   -0.9019311123
     23  C        -2.9239014242   -1.4433165255   -0.5803598402
     24  H        -4.0036777784   -1.2724435912   -0.6185180435
     25  H        -2.5798716863   -1.6890012140   -1.5905099479
     26  H        -2.7274133971   -2.2880927795    0.0855621732
     27  C        -2.6253313831    0.0833371723    1.3798766187
     28  H        -2.3183045726    1.0847018772    1.6952661443
     29  H        -2.1603690455   -0.6561435534    2.0422293231
     30  H        -3.7117463162    0.0131052591    1.4907318836
     31  H        -2.3088934348    1.6597663644   -0.7380577928
   Point Group: c1    Number of degrees of freedom:    87


   Energy is   -616.009210403

 Hessian Updated using BFGS Update

 84 Hessian modes will be used to form the next step
  Hessian Eigenvalues:
     0.003956    0.004941    0.005239    0.006029    0.006366    0.007088
     0.007780    0.009979    0.010683    0.019713    0.019977    0.030514
     0.036859    0.038730    0.041152    0.042358    0.045556    0.046804
     0.048372    0.049289    0.049976    0.054125    0.054719    0.055640
     0.055755    0.057642    0.058348    0.059139    0.061476    0.063014
     0.067705    0.072140    0.078953    0.081105    0.081864    0.083400
     0.091588    0.107770    0.134862    0.151944    0.156818    0.158566
     0.159685    0.159993    0.160044    0.161044    0.161829    0.165824
     0.168891    0.172577    0.194960    0.208346    0.218393    0.266003
     0.272207    0.277219    0.278428    0.286283    0.289248    0.291302
     0.292030    0.310351    0.322339    0.333391    0.335392    0.338200
     0.339587    0.340074    0.341073    0.342062    0.342799    0.342953
     0.344323    0.344572    0.345294    0.345700    0.346218    0.346705
     0.359854    0.395688    0.400379    0.539270    0.549253    0.967966

 Minimum Search - Taking Simple RFO Step
 Searching for Lamda that Minimizes Along All modes
 Value Taken    Lamda =  -0.00024020
 Step Taken.  Stepsize is  0.111985

                             Maximum     Tolerance    Cnvgd?
         Gradient           0.001151      0.000300      NO
         Displacement       0.045261      0.001200      NO
         Energy change      0.000045      0.000001      NO


 New Cartesian Coordinates Obtained by Inverse Iteration

 Displacement from previous Coordinates is:  0.225870
 ----------------------------------------------------------------
             Standard Nuclear Orientation (Angstroms)
    I     Atom           X                Y                Z
 ----------------------------------------------------------------
    1      C      -0.7221945649    -0.2067079176    -0.3078947735
    2      H      -0.5838799262    -0.1183250534    -1.3973943129
    3      C       0.0253513599     0.9616640505     0.3382346387
    4      H      -0.0844141692     0.8875106109     1.4318447539
    5      O      -0.5822052302     2.1807072542    -0.1156008223
    6      H      -0.0958967925     2.9162580226     0.2720730653
    7      C       1.5087864719     0.9483818066    -0.0094768939
    8      H       1.6229068071     1.0561615296    -1.0952459888
    9      H       2.0133572762     1.8068979554     0.4534111625
   10      C       2.1557041971    -0.3509646140     0.4514826581
   11      H       2.0771294706    -0.4449080170     1.5481857540
   12      C       3.6289376029    -0.4093046991     0.1222606640
   13      O       4.2400425470     0.4600375395    -0.4703576595
   14      H       4.1390712347    -1.3467013795     0.4343845353
   15      C       1.4319388364    -1.5520850323    -0.1731420031
   16      H       1.8747897366    -2.4920511155     0.1803118877
   17      H       1.5640116867    -1.5172560237    -1.2638819397
   18      C      -0.0639598161    -1.5169025606     0.1547505506
   19      H      -0.5512649486    -2.3670795228    -0.3306291990
   20      H      -0.2002187623    -1.6398915629     1.2391426457
   21      C      -2.2588221941    -0.1623693524    -0.0828314580
   22      O      -2.8299350965     0.8771828071    -0.8846459758
   23      C      -2.9282476722    -1.4320189112    -0.5968231339
   24      H      -4.0072095404    -1.2549336074    -0.6374369396
   25      H      -2.5803315301    -1.6652004367    -1.6087128052
   26      H      -2.7390666505    -2.2864871808     0.0587998116
   27      C      -2.6325210573     0.0630074517     1.3842707780
   28      H      -2.3309930551     1.0614786066     1.7133089924
   29      H      -2.1676307965    -0.6837953879     2.0386050368
   30      H      -3.7193452949    -0.0129574541     1.4891805458
   31      H      -2.3094134770     1.6704516519    -0.6991930859
 ----------------------------------------------------------------
 Molecular Point Group                 C1    NOp =  1
 Largest Abelian Subgroup              C1    NOp =  1
 Nuclear Repulsion Energy =   888.0141130979 hartrees
 There are       51 alpha and       51 beta electrons
 Applying Cartesian multipole field
    Component          Value
    ---------          -----
     (2,0,0)        1.00000E-11
     (0,2,0)        2.00000E-11
     (0,0,2)       -3.00000E-11
 Nucleus-field energy     =     0.0000000254 hartrees
 Requested basis set is 6-311++G(d,p)
 There are 168 shells and 412 basis functions
 A cutoff of  1.0D-11 yielded  12258 shell pairs
 There are     73230 function pairs (     77703 Cartesian)
 Smallest overlap matrix eigenvalue = 1.71E-06

 Q-Chem warning in module stvman/mkSTV.C, line 306:

 Overlap eigenvalue is smaller than square root of threshold
 Use THRESH >= 12 to get rid of this warning

 Guess MOs from SCF MO coefficient file

 -----------------------------------------------------------------------
  General SCF calculation program by
  Eric Jon Sundstrom, Paul Horn, Yuezhi Mao, Dmitri Zuev, Alec White,
  David Stuck, Shaama M.S., Shane Yost, Joonho Lee, David Small,
  Daniel Levine, Susi Lehtola, Hugh Burton, Evgeny Epifanovsky
 -----------------------------------------------------------------------
 Hartree-Fock
 A restricted SCF calculation will be
 performed using DIIS
 SCF converges when DIIS error is below 1.0e-08
 ---------------------------------------
  Cycle       Energy         DIIS error
 ---------------------------------------
    1    -613.9071440140      2.51e-04  
    2    -613.9090155339      6.69e-05  
    3    -613.9092229448      1.71e-05  
    4    -613.9092384283      9.59e-06  
    5    -613.9092422731      3.86e-06  
    6    -613.9092433765      1.57e-06  
    7    -613.9092435087      5.28e-07  
    8    -613.9092435256      2.27e-07  
    9    -613.9092435309      1.25e-07  
   10    -613.9092435329      5.74e-08  
   11    -613.9092435333      1.68e-08  
   12    -613.9092435333      4.92e-09  Convergence criterion met
 ---------------------------------------
 SCF time:   CPU 384.90s  wall 385.00s 
 SCF   energy in the final basis set =     -613.9092435333
 Total energy in the final basis set =     -613.9092435333

 Components of the MP2 correlation energy:
        aaaa  correlation energy =        -0.2647677689 au
        abab  correlation energy =        -1.5704610489 au
        bbbb  correlation energy =        -0.2647677689 au
        non-Brillouin singles    =        -0.0000000000 au

 Total  MP2   correlation energy =                    -2.09999659 au
        MP2         total energy =                  -616.00924012 au
  Entering Z-vector solver.
   1         0           1      0.000195    0.000195
   2         0           1      0.000060    0.000060
   3         0           1      0.000019    0.000019
   4         0           1      0.000007    0.000007
   5         0           1      0.000003    0.000003
   6         0           1      0.000001    0.000001
   7         1           0      0.000000    0.000000    Roots Converged

 --------------------------------------------------------------

                    Orbital Energies (a.u.)
 --------------------------------------------------------------

 Alpha MOs
 -- Occupied --
-20.5785 -20.5683 -20.5285 -11.3439 -11.2963 -11.2824 -11.2587 -11.2488
-11.2397 -11.2378 -11.2354 -11.2133 -11.2087  -1.4001  -1.3862  -1.3412
 -1.1492  -1.0759  -1.0201  -1.0102  -0.9378  -0.9070  -0.8542  -0.8191
 -0.7776  -0.7590  -0.7172  -0.6875  -0.6817  -0.6629  -0.6405  -0.6248
 -0.6160  -0.6101  -0.5901  -0.5680  -0.5561  -0.5475  -0.5421  -0.5336
 -0.5231  -0.5211  -0.5067  -0.5019  -0.4930  -0.4821  -0.4703  -0.4560
 -0.4414  -0.4253  -0.4109
 -- Virtual --
  0.0318   0.0406   0.0470   0.0497   0.0620   0.0631   0.0668   0.0718
  0.0766   0.0860   0.0893   0.0966   0.0989   0.1043   0.1077   0.1103
  0.1186   0.1219   0.1359   0.1416   0.1549   0.1598   0.1642   0.1648
  0.1711   0.1738   0.1776   0.1826   0.1853   0.1876   0.1933   0.1951
  0.1999   0.2051   0.2088   0.2152   0.2177   0.2211   0.2237   0.2298
  0.2328   0.2357   0.2403   0.2415   0.2459   0.2492   0.2557   0.2595
  0.2617   0.2645   0.2699   0.2822   0.2873   0.2941   0.3077   0.3108
  0.3187   0.3220   0.3331   0.3442   0.3512   0.3580   0.3611   0.3637
  0.3674   0.3753   0.3792   0.3879   0.3941   0.3957   0.4003   0.4072
  0.4144   0.4197   0.4235   0.4249   0.4327   0.4345   0.4449   0.4491
  0.4546   0.4598   0.4653   0.4659   0.4671   0.4760   0.4840   0.4921
  0.4939   0.4976   0.5079   0.5091   0.5165   0.5268   0.5341   0.5442
  0.5581   0.5649   0.5838   0.5869   0.6077   0.6237   0.6334   0.6385
  0.6537   0.6558   0.6727   0.6869   0.7066   0.7184   0.7272   0.7374
  0.7395   0.7520   0.7752   0.7766   0.7900   0.8101   0.8131   0.8338
  0.8460   0.8622   0.8748   0.8764   0.8879   0.8926   0.9049   0.9127
  0.9180   0.9224   0.9288   0.9364   0.9438   0.9515   0.9548   0.9625
  0.9710   0.9744   0.9786   0.9834   0.9889   0.9948   0.9991   1.0154
  1.0204   1.0391   1.0468   1.0796   1.1126   1.1163   1.1303   1.1444
  1.1872   1.2008   1.2328   1.2365   1.2632   1.2735   1.3035   1.3219
  1.3660   1.3679   1.3829   1.4068   1.4185   1.4394   1.4446   1.4591
  1.4702   1.4847   1.4955   1.5252   1.5328   1.5412   1.5567   1.5628
  1.5828   1.6119   1.6196   1.6574   1.6954   1.7072   1.7154   1.7310
  1.7512   1.7563   1.7684   1.7720   1.7899   1.7943   1.8171   1.8228
  1.8300   1.8352   1.8477   1.8573   1.8679   1.8747   1.8889   1.8960
  1.9034   1.9114   1.9265   1.9298   1.9393   1.9473   1.9521   1.9589
  1.9832   1.9987   2.0051   2.0168   2.0270   2.0340   2.0493   2.0772
  2.0823   2.0906   2.0988   2.1120   2.1125   2.1401   2.1551   2.1730
  2.1845   2.2075   2.2273   2.2452   2.2533   2.2576   2.2786   2.2955
  2.3303   2.3366   2.3474   2.3687   2.3946   2.4051   2.4248   2.4389
  2.4681   2.4878   2.4957   2.5129   2.5433   2.5505   2.5663   2.5750
  2.5822   2.6223   2.6568   2.6578   2.6840   2.7023   2.7264   2.7451
  2.7640   2.7814   2.8055   2.8320   2.8472   2.8542   2.8735   2.8813
  2.9005   2.9110   2.9237   2.9421   2.9580   2.9690   2.9726   2.9861
  2.9982   3.0051   3.0150   3.0445   3.0598   3.0735   3.0846   3.1053
  3.1274   3.1393   3.1475   3.1678   3.1788   3.1992   3.2089   3.2371
  3.2749   3.2849   3.2972   3.3184   3.3276   3.3590   3.3757   3.4002
  3.4233   3.4369   3.4729   3.4760   3.5113   3.5159   3.5594   3.5748
  3.6007   3.6155   3.6335   3.6587   3.6770   3.7238   3.7539   3.7946
  3.8266   3.8580   3.9044   3.9064   3.9551   4.0430   4.1892   4.1982
  4.2063   4.2328   4.2422   4.2639   4.2676   4.2929   4.3389   4.3638
  4.3895   4.4330   4.4863   4.5669   4.6094   4.6481   4.6844   4.7294
  4.7602   4.8026   4.8476   5.6266   5.6938   5.7496   5.7560   6.0388
  6.0658   6.2369   6.2851   6.3087  24.9296  24.9642  25.0015  25.0202
 25.0415  25.0895  25.1030  25.1297  25.1563  25.1681  51.6502  51.6683
 51.7257
 --------------------------------------------------------------

          Ground-State Mulliken Net Atomic Charges

     Atom                 Charge (a.u.)
  ----------------------------------------
      1 C                     0.533284
      2 H                     0.310042
      3 C                    -0.516359
      4 H                     0.226203
      5 O                    -0.217701
      6 H                     0.255499
      7 C                    -0.875201
      8 H                     0.266192
      9 H                     0.184063
     10 C                     0.679015
     11 H                     0.213354
     12 C                    -0.472858
     13 O                    -0.175633
     14 H                     0.126221
     15 C                    -0.747387
     16 H                     0.185085
     17 H                     0.206954
     18 C                    -0.479532
     19 H                     0.179174
     20 H                     0.200645
     21 C                    -0.121360
     22 O                    -0.147661
     23 C                    -0.634620
     24 H                     0.195061
     25 H                     0.172526
     26 H                     0.170081
     27 C                    -0.559369
     28 H                     0.197396
     29 H                     0.155293
     30 H                     0.184177
     31 H                     0.307415
  ----------------------------------------
  Sum of atomic charges =     0.000000

 -----------------------------------------------------------------
                    Cartesian Multipole Moments
 -----------------------------------------------------------------
    Charge (ESU x 10^10)
                 0.0000
    Dipole Moment (Debye)
         X       1.1496      Y      -1.6111      Z       3.0691
       Tot       3.6519
    Quadrupole Moments (Debye-Ang)
        XX    -103.2639     XY      -1.6306     YY     -76.6937
        XZ       0.8189     YZ       3.7476     ZZ     -83.7136
    Octopole Moments (Debye-Ang^2)
       XXX     -35.4305    XXY     -31.4459    XYY       7.1710
       YYY      35.5686    XXZ      32.6096    XYZ      -1.2259
       YYZ       5.4467    XZZ       9.4010    YZZ       2.5428
       ZZZ      -3.1940
    Hexadecapole Moments (Debye-Ang^3)
      XXXX   -3209.0614   XXXY     -74.6028   XXYY    -595.2360
      XYYY     -10.9628   YYYY    -687.3395   XXXZ      49.4472
      XXYZ      16.2936   XYYZ       5.4306   YYYZ       9.0149
      XXZZ    -541.8449   XYZZ       1.8563   YYZZ    -182.3956
      XZZZ       0.1106   YZZZ      -1.2574   ZZZZ    -331.6653
 -----------------------------------------------------------------
 DrvMan is completing analytic gradient of the MP2 energy
 MP2 relaxed dipole moment
            1
    1   0.4522857
    2  -0.6338682
    3   1.2074713
	Magnitude:	 1.437 au	 3.652 Debye
 MP2 energy read as -616.009240
 Full Analytical Gradient of MP2 Energy (in au.)
             1             2             3             4             5
    1    0.00011544    0.00018373    0.00056864    0.00016240   -0.00001759
    2    0.00000583   -0.00008139    0.00008589   -0.00019002   -0.00061501
    3    0.00057761   -0.00003832    0.00010248   -0.00016565   -0.00063462
             6             7             8             9            10
    1    0.00006548    0.00027103    0.00000060    0.00013454   -0.00060873
    2   -0.00015956   -0.00003226   -0.00001045    0.00001902   -0.00054366
    3    0.00004842   -0.00006245   -0.00024638    0.00010998   -0.00061029
            11            12            13            14            15
    1    0.00013083   -0.00010956    0.00024776   -0.00030666   -0.00008164
    2    0.00006511    0.00026690    0.00061897   -0.00040024    0.00041062
    3    0.00017751    0.00195178   -0.00097420   -0.00050847    0.00013986
            16            17            18            19            20
    1    0.00013248   -0.00003746    0.00041018    0.00008518   -0.00011494
    2   -0.00003450    0.00005347    0.00022598    0.00001708    0.00010735
    3    0.00010856   -0.00017826   -0.00017293   -0.00010748    0.00018761
            21            22            23            24            25
    1    0.00011444   -0.00020045   -0.00021909   -0.00029212    0.00011379
    2    0.00006608   -0.00036654    0.00094492    0.00004577    0.00016878
    3    0.00014735   -0.00013310    0.00020404   -0.00000880   -0.00005597
            26            27            28            29            30
    1    0.00007764   -0.00045429   -0.00017595    0.00011311   -0.00022797
    2    0.00014388    0.00006483   -0.00014366   -0.00024903   -0.00011292
    3    0.00016595   -0.00032573   -0.00030020   -0.00008515   -0.00000850
            31
    1   -0.00008082
    2   -0.00037124
    3    0.00069537
 Gradient time:  CPU 0.09 s  wall 0.09 s
 Geometry Optimization Parameters
   NAtoms,    NIC,     NZ,  NCons,   NDum,   NFix, NCnnct, MaxDiis
       31     245       0       0       0       0       0       0

 Cartesian Hessian Update
 Hessian Updated using BFGS Update


** GEOMETRY OPTIMIZATION IN DELOCALIZED INTERNAL COORDINATES **
   Searching for a Minimum

   Optimization Cycle:   7

                       Coordinates (Angstroms)
     ATOM                X               Y               Z
      1  C        -0.7221945649   -0.2067079176   -0.3078947735
      2  H        -0.5838799262   -0.1183250534   -1.3973943129
      3  C         0.0253513599    0.9616640505    0.3382346387
      4  H        -0.0844141692    0.8875106109    1.4318447539
      5  O        -0.5822052302    2.1807072542   -0.1156008223
      6  H        -0.0958967925    2.9162580226    0.2720730653
      7  C         1.5087864719    0.9483818066   -0.0094768939
      8  H         1.6229068071    1.0561615296   -1.0952459888
      9  H         2.0133572762    1.8068979554    0.4534111625
     10  C         2.1557041971   -0.3509646140    0.4514826581
     11  H         2.0771294706   -0.4449080170    1.5481857540
     12  C         3.6289376029   -0.4093046991    0.1222606640
     13  O         4.2400425470    0.4600375395   -0.4703576595
     14  H         4.1390712347   -1.3467013795    0.4343845353
     15  C         1.4319388364   -1.5520850323   -0.1731420031
     16  H         1.8747897366   -2.4920511155    0.1803118877
     17  H         1.5640116867   -1.5172560237   -1.2638819397
     18  C        -0.0639598161   -1.5169025606    0.1547505506
     19  H        -0.5512649486   -2.3670795228   -0.3306291990
     20  H        -0.2002187623   -1.6398915629    1.2391426457
     21  C        -2.2588221941   -0.1623693524   -0.0828314580
     22  O        -2.8299350965    0.8771828071   -0.8846459758
     23  C        -2.9282476722   -1.4320189112   -0.5968231339
     24  H        -4.0072095404   -1.2549336074   -0.6374369396
     25  H        -2.5803315301   -1.6652004367   -1.6087128052
     26  H        -2.7390666505   -2.2864871808    0.0587998116
     27  C        -2.6325210573    0.0630074517    1.3842707780
     28  H        -2.3309930551    1.0614786066    1.7133089924
     29  H        -2.1676307965   -0.6837953879    2.0386050368
     30  H        -3.7193452949   -0.0129574541    1.4891805458
     31  H        -2.3094134770    1.6704516519   -0.6991930859
   Point Group: c1    Number of degrees of freedom:    87


   Energy is   -616.009240120

 Hessian Updated using BFGS Update

 85 Hessian modes will be used to form the next step
  Hessian Eigenvalues:
     0.004044    0.004958    0.005986    0.006237    0.006761    0.007192
     0.007832    0.010124    0.011689    0.019713    0.020261    0.034485
     0.037788    0.038748    0.041189    0.042204    0.043239    0.046645
     0.048379    0.049462    0.050436    0.054126    0.054708    0.055674
     0.055720    0.057645    0.058932    0.059137    0.061418    0.062210
     0.067811    0.074345    0.079151    0.081073    0.081891    0.083368
     0.092392    0.108092    0.134771    0.152085    0.156287    0.158467
     0.159714    0.159993    0.160000    0.160015    0.160541    0.161452
     0.165909    0.170916    0.178390    0.195432    0.205930    0.218418
     0.268381    0.274063    0.277114    0.279250    0.285714    0.288645
     0.291175    0.292463    0.310319    0.322339    0.333328    0.335059
     0.338231    0.339686    0.340113    0.341045    0.342071    0.342805
     0.342954    0.344333    0.344695    0.345287    0.345700    0.346198
     0.346807    0.360045    0.395495    0.399859    0.539131    0.549252
     0.969936

 Minimum Search - Taking Simple RFO Step
 Searching for Lamda that Minimizes Along All modes
 Value Taken    Lamda =  -0.00015825
 Step Taken.  Stepsize is  0.091754

                             Maximum     Tolerance    Cnvgd?
         Gradient           0.001433      0.000300      NO
         Displacement       0.050828      0.001200      NO
         Energy change     -0.000030      0.000001      NO


 New Cartesian Coordinates Obtained by Inverse Iteration

 Displacement from previous Coordinates is:  0.256425
 ----------------------------------------------------------------
             Standard Nuclear Orientation (Angstroms)
    I     Atom           X                Y                Z
 ----------------------------------------------------------------
    1      C      -0.7229771765    -0.2079681876    -0.3129388100
    2      H      -0.5841642949    -0.1093895560    -1.4012551187
    3      C       0.0199523180     0.9557589511     0.3475927526
    4      H      -0.0911902228     0.8680575669     1.4401272868
    5      O      -0.5924436814     2.1799658003    -0.0880522928
    6      H      -0.1116630070     2.9134349060     0.3103634158
    7      C       1.5045848354     0.9491483267     0.0020430809
    8      H       1.6197028064     1.0702917711    -1.0817772937
    9      H       2.0060634050     1.8037764990     0.4747318006
   10      C       2.1557836273    -0.3548077410     0.4482835281
   11      H       2.0777001443    -0.4595477543     1.5437511702
   12      C       3.6301642839    -0.4089535654     0.1205994059
   13      O       4.2432271949     0.4668462071    -0.4585644750
   14      H       4.1424288631    -1.3465718494     0.4282798305
   15      C       1.4329101462    -1.5530974799    -0.1857911545
   16      H       1.8755940766    -2.4954289412     0.1607467778
   17      H       1.5665812449    -1.5108180540    -1.2757129992
   18      C      -0.0640636555    -1.5223240699     0.1397482363
   19      H      -0.5497562161    -2.3691671426    -0.3524968500
   20      H      -0.2010384979    -1.6551766950     1.2225554557
   21      C      -2.2586901237    -0.1635949951    -0.0878220770
   22      O      -2.8277621016     0.8649349228    -0.9072482275
   23      C      -2.9273566387    -1.4448917528    -0.5797319339
   24      H      -4.0062038004    -1.2702333615    -0.6217315784
   25      H      -2.5821142212    -1.6958005254    -1.5881118678
   26      H      -2.7371547416    -2.2887804108     0.0888957968
   27      C      -2.6266486835     0.0891847359     1.3776771221
   28      H      -2.3169881051     1.0904999726     1.6906747959
   29      H      -2.1658899130    -0.6490742111     2.0440417843
   30      H      -3.7132935193     0.0233372450     1.4872748504
   31      H      -2.3008176937     1.6601888463    -0.7491719230
 ----------------------------------------------------------------
 Molecular Point Group                 C1    NOp =  1
 Largest Abelian Subgroup              C1    NOp =  1
 Nuclear Repulsion Energy =   887.8163016685 hartrees
 There are       51 alpha and       51 beta electrons
 Applying Cartesian multipole field
    Component          Value
    ---------          -----
     (2,0,0)        1.00000E-11
     (0,2,0)        2.00000E-11
     (0,0,2)       -3.00000E-11
 Nucleus-field energy     =     0.0000000254 hartrees
 Requested basis set is 6-311++G(d,p)
 There are 168 shells and 412 basis functions
 A cutoff of  1.0D-11 yielded  12261 shell pairs
 There are     73249 function pairs (     77726 Cartesian)
 Smallest overlap matrix eigenvalue = 1.71E-06

 Q-Chem warning in module stvman/mkSTV.C, line 306:

 Overlap eigenvalue is smaller than square root of threshold
 Use THRESH >= 12 to get rid of this warning

 Guess MOs from SCF MO coefficient file

 -----------------------------------------------------------------------
  General SCF calculation program by
  Eric Jon Sundstrom, Paul Horn, Yuezhi Mao, Dmitri Zuev, Alec White,
  David Stuck, Shaama M.S., Shane Yost, Joonho Lee, David Small,
  Daniel Levine, Susi Lehtola, Hugh Burton, Evgeny Epifanovsky
 -----------------------------------------------------------------------
 Hartree-Fock
 A restricted SCF calculation will be
 performed using DIIS
 SCF converges when DIIS error is below 1.0e-08
 ---------------------------------------
  Cycle       Energy         DIIS error
 ---------------------------------------
    1    -613.9081473593      1.92e-04  
    2    -613.9093494841      4.64e-05  
    3    -613.9094465334      1.11e-05  
    4    -613.9094513677      5.53e-06  
    5    -613.9094523374      1.69e-06  
    6    -613.9094525015      8.12e-07  
    7    -613.9094525347      2.74e-07  
    8    -613.9094525385      9.75e-08  
    9    -613.9094525390      3.20e-08  
   10    -613.9094525390      1.03e-08  
   11    -613.9094525391      3.96e-09  Convergence criterion met
 ---------------------------------------
 SCF time:   CPU 359.06s  wall 359.00s 
 SCF   energy in the final basis set =     -613.9094525391
 Total energy in the final basis set =     -613.9094525391

 Components of the MP2 correlation energy:
        aaaa  correlation energy =        -0.2647149091 au
        abab  correlation energy =        -1.5704064308 au
        bbbb  correlation energy =        -0.2647149091 au
        non-Brillouin singles    =        -0.0000000000 au

 Total  MP2   correlation energy =                    -2.09983625 au
        MP2         total energy =                  -616.00928879 au
  Entering Z-vector solver.
   1         0           1      0.000195    0.000195
   2         0           1      0.000060    0.000060
   3         0           1      0.000019    0.000019
   4         0           1      0.000007    0.000007
   5         0           1      0.000003    0.000003
   6         0           1      0.000001    0.000001
   7         1           0      0.000000    0.000000    Roots Converged

 --------------------------------------------------------------

                    Orbital Energies (a.u.)
 --------------------------------------------------------------

 Alpha MOs
 -- Occupied --
-20.5784 -20.5683 -20.5288 -11.3438 -11.2964 -11.2829 -11.2590 -11.2488
-11.2398 -11.2379 -11.2355 -11.2129 -11.2091  -1.4005  -1.3857  -1.3407
 -1.1487  -1.0756  -1.0201  -1.0096  -0.9378  -0.9068  -0.8540  -0.8194
 -0.7775  -0.7589  -0.7173  -0.6871  -0.6817  -0.6627  -0.6404  -0.6250
 -0.6157  -0.6096  -0.5894  -0.5679  -0.5553  -0.5479  -0.5423  -0.5338
 -0.5235  -0.5212  -0.5070  -0.5017  -0.4926  -0.4818  -0.4701  -0.4563
 -0.4411  -0.4250  -0.4112
 -- Virtual --
  0.0318   0.0406   0.0471   0.0497   0.0620   0.0632   0.0668   0.0717
  0.0767   0.0860   0.0893   0.0966   0.0989   0.1040   0.1077   0.1095
  0.1189   0.1220   0.1359   0.1418   0.1553   0.1599   0.1643   0.1648
  0.1713   0.1738   0.1775   0.1829   0.1852   0.1876   0.1931   0.1951
  0.2001   0.2046   0.2085   0.2153   0.2175   0.2210   0.2239   0.2294
  0.2330   0.2357   0.2403   0.2413   0.2462   0.2490   0.2555   0.2593
  0.2620   0.2641   0.2691   0.2826   0.2881   0.2939   0.3071   0.3107
  0.3186   0.3224   0.3328   0.3438   0.3509   0.3577   0.3607   0.3643
  0.3678   0.3749   0.3797   0.3892   0.3945   0.3958   0.4004   0.4064
  0.4146   0.4198   0.4232   0.4239   0.4325   0.4343   0.4455   0.4488
  0.4554   0.4593   0.4649   0.4661   0.4669   0.4762   0.4840   0.4921
  0.4938   0.4976   0.5069   0.5087   0.5160   0.5262   0.5340   0.5440
  0.5574   0.5650   0.5833   0.5876   0.6078   0.6241   0.6337   0.6393
  0.6532   0.6561   0.6728   0.6879   0.7065   0.7193   0.7294   0.7349
  0.7394   0.7519   0.7746   0.7760   0.7940   0.8097   0.8128   0.8338
  0.8456   0.8616   0.8746   0.8763   0.8884   0.8931   0.9048   0.9131
  0.9181   0.9224   0.9286   0.9373   0.9446   0.9515   0.9560   0.9621
  0.9720   0.9745   0.9795   0.9837   0.9894   0.9947   0.9995   1.0152
  1.0213   1.0383   1.0459   1.0797   1.1109   1.1165   1.1289   1.1454
  1.1872   1.2016   1.2330   1.2377   1.2613   1.2714   1.3033   1.3237
  1.3649   1.3698   1.3837   1.4074   1.4196   1.4386   1.4438   1.4579
  1.4711   1.4839   1.4955   1.5255   1.5353   1.5400   1.5566   1.5635
  1.5795   1.6135   1.6223   1.6531   1.6953   1.7079   1.7153   1.7287
  1.7512   1.7568   1.7696   1.7723   1.7897   1.7946   1.8156   1.8212
  1.8306   1.8359   1.8467   1.8577   1.8673   1.8759   1.8886   1.8957
  1.9039   1.9120   1.9247   1.9316   1.9378   1.9460   1.9526   1.9591
  1.9829   1.9976   2.0054   2.0180   2.0271   2.0333   2.0504   2.0776
  2.0823   2.0914   2.0987   2.1117   2.1125   2.1402   2.1553   2.1730
  2.1840   2.2074   2.2274   2.2456   2.2519   2.2578   2.2808   2.2961
  2.3302   2.3371   2.3488   2.3683   2.3940   2.4055   2.4252   2.4375
  2.4688   2.4880   2.4959   2.5132   2.5438   2.5487   2.5651   2.5757
  2.5817   2.6222   2.6563   2.6592   2.6824   2.7035   2.7272   2.7446
  2.7638   2.7817   2.8051   2.8317   2.8482   2.8553   2.8736   2.8812
  2.8999   2.9108   2.9239   2.9420   2.9583   2.9710   2.9726   2.9868
  2.9958   3.0049   3.0151   3.0455   3.0600   3.0730   3.0853   3.1058
  3.1257   3.1390   3.1467   3.1681   3.1793   3.1981   3.2082   3.2380
  3.2730   3.2860   3.2971   3.3177   3.3275   3.3575   3.3754   3.4007
  3.4202   3.4380   3.4719   3.4771   3.5108   3.5140   3.5595   3.5723
  3.5959   3.6130   3.6365   3.6576   3.6759   3.7221   3.7546   3.7895
  3.8236   3.8578   3.9046   3.9062   3.9541   4.0415   4.1887   4.1975
  4.2066   4.2317   4.2417   4.2631   4.2675   4.2930   4.3397   4.3641
  4.3900   4.4310   4.4859   4.5660   4.6065   4.6474   4.6827   4.7257
  4.7606   4.8041   4.8463   5.6265   5.6932   5.7496   5.7557   6.0358
  6.0633   6.2371   6.2854   6.3096  24.9272  24.9631  25.0021  25.0207
 25.0410  25.0899  25.1024  25.1288  25.1566  25.1691  51.6506  51.6687
 51.7259
 --------------------------------------------------------------

          Ground-State Mulliken Net Atomic Charges

     Atom                 Charge (a.u.)
  ----------------------------------------
      1 C                     0.547955
      2 H                     0.311660
      3 C                    -0.524970
      4 H                     0.226796
      5 O                    -0.218155
      6 H                     0.257206
      7 C                    -0.878917
      8 H                     0.265731
      9 H                     0.183639
     10 C                     0.681838
     11 H                     0.213442
     12 C                    -0.475841
     13 O                    -0.175943
     14 H                     0.126081
     15 C                    -0.751074
     16 H                     0.184996
     17 H                     0.206883
     18 C                    -0.484303
     19 H                     0.179923
     20 H                     0.202703
     21 C                    -0.110598
     22 O                    -0.150018
     23 C                    -0.630247
     24 H                     0.195281
     25 H                     0.172505
     26 H                     0.171037
     27 C                    -0.574329
     28 H                     0.201561
     29 H                     0.154721
     30 H                     0.184740
     31 H                     0.305699
  ----------------------------------------
  Sum of atomic charges =     0.000000

 -----------------------------------------------------------------
                    Cartesian Multipole Moments
 -----------------------------------------------------------------
    Charge (ESU x 10^10)
                 0.0000
    Dipole Moment (Debye)
         X       1.1470      Y      -1.6171      Z       3.0375
       Tot       3.6273
    Quadrupole Moments (Debye-Ang)
        XX    -103.3723     XY      -1.7533     YY     -76.6907
        XZ       0.7461     YZ       3.7027     ZZ     -83.6263
    Octopole Moments (Debye-Ang^2)
       XXX     -35.1971    XXY     -31.6965    XYY       6.8910
       YYY      35.4296    XXZ      32.2929    XYZ      -1.0112
       YYZ       5.3930    XZZ       9.5957    YZZ       2.8942
       ZZZ      -3.1638
    Hexadecapole Moments (Debye-Ang^3)
      XXXX   -3209.5144   XXXY     -75.8737   XXYY    -595.6122
      XYYY     -10.8567   YYYY    -689.8558   XXXZ      45.8330
      XXYZ      15.0510   XYYZ       5.7730   YYYZ       7.2529
      XXZZ    -541.6132   XYZZ       1.8548   YYZZ    -181.6037
      XZZZ      -1.4849   YZZZ      -4.1991   ZZZZ    -331.3064
 -----------------------------------------------------------------
 DrvMan is completing analytic gradient of the MP2 energy
 MP2 relaxed dipole moment
            1
    1   0.4512810
    2  -0.6362232
    3   1.1950400
	Magnitude:	 1.427 au	 3.627 Debye
 MP2 energy read as -616.009289
 Full Analytical Gradient of MP2 Energy (in au.)
             1             2             3             4             5
    1   -0.00008444   -0.00001605   -0.00007197   -0.00001996   -0.00020802
    2    0.00008761    0.00008213    0.00003150    0.00004203    0.00022653
    3   -0.00002260    0.00006084   -0.00025020    0.00001111    0.00015610
             6             7             8             9            10
    1   -0.00009302    0.00003059   -0.00004985   -0.00005157    0.00008292
    2    0.00012585    0.00008598    0.00001053   -0.00000674   -0.00021280
    3    0.00003256    0.00010834    0.00010103   -0.00005836   -0.00041065
            11            12            13            14            15
    1    0.00009928    0.00040127   -0.00009991    0.00002939   -0.00003522
    2    0.00005109    0.00054825   -0.00038191   -0.00007544   -0.00017853
    3   -0.00005908    0.00077094   -0.00004872   -0.00038186    0.00016812
            16            17            18            19            20
    1   -0.00002151   -0.00001873   -0.00002249    0.00009695    0.00008100
    2   -0.00000771   -0.00002250   -0.00043984    0.00001336   -0.00003021
    3   -0.00005705    0.00007915   -0.00009952    0.00009043   -0.00010656
            21            22            23            24            25
    1   -0.00018299    0.00022994   -0.00011785    0.00009282   -0.00004638
    2   -0.00025057    0.00033330   -0.00052847   -0.00005352   -0.00006204
    3   -0.00012231    0.00021728   -0.00002215   -0.00001354    0.00002447
            26            27            28            29            30
    1   -0.00015501    0.00008234    0.00003625   -0.00007813    0.00009374
    2   -0.00003222    0.00004110    0.00007249    0.00014947    0.00005369
    3   -0.00011779    0.00015187    0.00013713    0.00000442    0.00003228
            31
    1    0.00001657
    2    0.00032760
    3   -0.00037568
 Gradient time:  CPU 0.10 s  wall 0.10 s
 Geometry Optimization Parameters
   NAtoms,    NIC,     NZ,  NCons,   NDum,   NFix, NCnnct, MaxDiis
       31     245       0       0       0       0       0       0

 Cartesian Hessian Update
 Hessian Updated using BFGS Update


** GEOMETRY OPTIMIZATION IN DELOCALIZED INTERNAL COORDINATES **
   Searching for a Minimum

   Optimization Cycle:   8

                       Coordinates (Angstroms)
     ATOM                X               Y               Z
      1  C        -0.7229771765   -0.2079681876   -0.3129388100
      2  H        -0.5841642949   -0.1093895560   -1.4012551187
      3  C         0.0199523180    0.9557589511    0.3475927526
      4  H        -0.0911902228    0.8680575669    1.4401272868
      5  O        -0.5924436814    2.1799658003   -0.0880522928
      6  H        -0.1116630070    2.9134349060    0.3103634158
      7  C         1.5045848354    0.9491483267    0.0020430809
      8  H         1.6197028064    1.0702917711   -1.0817772937
      9  H         2.0060634050    1.8037764990    0.4747318006
     10  C         2.1557836273   -0.3548077410    0.4482835281
     11  H         2.0777001443   -0.4595477543    1.5437511702
     12  C         3.6301642839   -0.4089535654    0.1205994059
     13  O         4.2432271949    0.4668462071   -0.4585644750
     14  H         4.1424288631   -1.3465718494    0.4282798305
     15  C         1.4329101462   -1.5530974799   -0.1857911545
     16  H         1.8755940766   -2.4954289412    0.1607467778
     17  H         1.5665812449   -1.5108180540   -1.2757129992
     18  C        -0.0640636555   -1.5223240699    0.1397482363
     19  H        -0.5497562161   -2.3691671426   -0.3524968500
     20  H        -0.2010384979   -1.6551766950    1.2225554557
     21  C        -2.2586901237   -0.1635949951   -0.0878220770
     22  O        -2.8277621016    0.8649349228   -0.9072482275
     23  C        -2.9273566387   -1.4448917528   -0.5797319339
     24  H        -4.0062038004   -1.2702333615   -0.6217315784
     25  H        -2.5821142212   -1.6958005254   -1.5881118678
     26  H        -2.7371547416   -2.2887804108    0.0888957968
     27  C        -2.6266486835    0.0891847359    1.3776771221
     28  H        -2.3169881051    1.0904999726    1.6906747959
     29  H        -2.1658899130   -0.6490742111    2.0440417843
     30  H        -3.7132935193    0.0233372450    1.4872748504
     31  H        -2.3008176937    1.6601888463   -0.7491719230
   Point Group: c1    Number of degrees of freedom:    87


   Energy is   -616.009288788

 Hessian Updated using BFGS Update

 86 Hessian modes will be used to form the next step
  Hessian Eigenvalues:
     0.004048    0.004952    0.005991    0.006302    0.006903    0.007453
     0.008069    0.010181    0.013235    0.019706    0.020440    0.033650
     0.036815    0.038753    0.040997    0.042346    0.044318    0.045866
     0.048362    0.049441    0.050165    0.054123    0.054731    0.055698
     0.055761    0.057667    0.058535    0.059140    0.061418    0.063076
     0.067731    0.074183    0.078916    0.081129    0.081964    0.083492
     0.092198    0.107779    0.134865    0.152143    0.158259    0.159170
     0.159913    0.159994    0.160000    0.160002    0.160312    0.161083
     0.165793    0.166849    0.170366    0.178655    0.195219    0.209255
     0.218650    0.268610    0.272560    0.277229    0.281591    0.287057
     0.290294    0.291453    0.299452    0.311288    0.322338    0.333330
     0.335402    0.338389    0.339867    0.340215    0.341055    0.342063
     0.342932    0.343178    0.344342    0.344954    0.345291    0.345717
     0.346272    0.346699    0.362961    0.396737    0.403876    0.539835
     0.549285    0.971211

 Minimum Search - Taking Simple RFO Step
 Searching for Lamda that Minimizes Along All modes
 Value Taken    Lamda =  -0.00003553
 Step Taken.  Stepsize is  0.036206

                             Maximum     Tolerance    Cnvgd?
         Gradient           0.000880      0.000300      NO
         Displacement       0.015556      0.001200      NO
         Energy change     -0.000049      0.000001      NO


 New Cartesian Coordinates Obtained by Inverse Iteration

 Displacement from previous Coordinates is:  0.097855
 ----------------------------------------------------------------
             Standard Nuclear Orientation (Angstroms)
    I     Atom           X                Y                Z
 ----------------------------------------------------------------
    1      C      -0.7235023540    -0.2051020246    -0.3134882541
    2      H      -0.5855065178    -0.1101779968    -1.4023284913
    3      C       0.0211423545     0.9592508595     0.3437861295
    4      H      -0.0907025078     0.8759731303     1.4366389480
    5      O      -0.5868898946     2.1830285955    -0.0979047706
    6      H      -0.1015277215     2.9160386624     0.2956881902
    7      C       1.5055365919     0.9489194155    -0.0016169550
    8      H       1.6213638332     1.0661631534    -1.0859118037
    9      H       2.0085871776     1.8040623086     0.4686320712
   10      C       2.1539281866    -0.3542872792     0.4491752401
   11      H       2.0749582002    -0.4561660303     1.5449015193
   12      C       3.6277408464    -0.4118632107     0.1209691896
   13      O       4.2417203575     0.4613979297    -0.4613946665
   14      H       4.1403610538    -1.3454632635     0.4401709705
   15      C       1.4298155259    -1.5523798257    -0.1829365143
   16      H       1.8710558114    -2.4945864098     0.1658820029
   17      H       1.5636502779    -1.5123797150    -1.2730255307
   18      C      -0.0666772277    -1.5182582611     0.1430962866
   19      H      -0.5543748177    -2.3655151806    -0.3467931031
   20      H      -0.2039916943    -1.6475024877     1.2264298087
   21      C      -2.2584869779    -0.1625283708    -0.0866316764
   22      O      -2.8317908080     0.8679127599    -0.8998769958
   23      C      -2.9239515318    -1.4420186975    -0.5847382187
   24      H      -4.0035884670    -1.2706941058    -0.6225055823
   25      H      -2.5802386937    -1.6851206553    -1.5955959280
   26      H      -2.7281709592    -2.2890768676     0.0784394251
   27      C      -2.6255880732     0.0794923215     1.3803914587
   28      H      -2.3187920033     1.0798627225     1.6989980028
   29      H      -2.1613207787    -0.6617809450     2.0411923838
   30      H      -3.7119875266     0.0090876069     1.4905454316
   31      H      -2.3082950100     1.6635113189    -0.7332080787
 ----------------------------------------------------------------
 Molecular Point Group                 C1    NOp =  1
 Largest Abelian Subgroup              C1    NOp =  1
 Nuclear Repulsion Energy =   887.9993746082 hartrees
 There are       51 alpha and       51 beta electrons
 Applying Cartesian multipole field
    Component          Value
    ---------          -----
     (2,0,0)        1.00000E-11
     (0,2,0)        2.00000E-11
     (0,0,2)       -3.00000E-11
 Nucleus-field energy     =     0.0000000254 hartrees
 Requested basis set is 6-311++G(d,p)
 There are 168 shells and 412 basis functions
 A cutoff of  1.0D-11 yielded  12262 shell pairs
 There are     73265 function pairs (     77742 Cartesian)
 Smallest overlap matrix eigenvalue = 1.70E-06

 Q-Chem warning in module stvman/mkSTV.C, line 306:

 Overlap eigenvalue is smaller than square root of threshold
 Use THRESH >= 12 to get rid of this warning

 Guess MOs from SCF MO coefficient file

 -----------------------------------------------------------------------
  General SCF calculation program by
  Eric Jon Sundstrom, Paul Horn, Yuezhi Mao, Dmitri Zuev, Alec White,
  David Stuck, Shaama M.S., Shane Yost, Joonho Lee, David Small,
  Daniel Levine, Susi Lehtola, Hugh Burton, Evgeny Epifanovsky
 -----------------------------------------------------------------------
 Hartree-Fock
 A restricted SCF calculation will be
 performed using DIIS
 SCF converges when DIIS error is below 1.0e-08
 ---------------------------------------
  Cycle       Energy         DIIS error
 ---------------------------------------
    1    -613.9092213677      7.03e-05  
    2    -613.9093807460      1.74e-05  
    3    -613.9093951844      4.29e-06  
    4    -613.9093962067      2.28e-06  
    5    -613.9093964447      9.67e-07  
    6    -613.9093965306      5.01e-07  
    7    -613.9093965552      2.16e-07  
    8    -613.9093965609      9.78e-08  
    9    -613.9093965618      4.41e-08  
   10    -613.9093965620      1.37e-08  
   11    -613.9093965620      4.35e-09  Convergence criterion met
 ---------------------------------------
 SCF time:   CPU 364.92s  wall 365.00s 
 SCF   energy in the final basis set =     -613.9093965620
 Total energy in the final basis set =     -613.9093965620

 Components of the MP2 correlation energy:
        aaaa  correlation energy =        -0.2647417478 au
        abab  correlation energy =        -1.5704220617 au
        bbbb  correlation energy =        -0.2647417478 au
        non-Brillouin singles    =        -0.0000000000 au

 Total  MP2   correlation energy =                    -2.09990556 au
        MP2         total energy =                  -616.00930212 au
  Entering Z-vector solver.
   1         0           1      0.000195    0.000195
   2         0           1      0.000060    0.000060
   3         0           1      0.000019    0.000019
   4         0           1      0.000007    0.000007
   5         0           1      0.000003    0.000003
   6         0           1      0.000001    0.000001
   7         1           0      0.000000    0.000000    Roots Converged

 --------------------------------------------------------------

                    Orbital Energies (a.u.)
 --------------------------------------------------------------

 Alpha MOs
 -- Occupied --
-20.5783 -20.5683 -20.5290 -11.3438 -11.2963 -11.2827 -11.2588 -11.2487
-11.2396 -11.2378 -11.2354 -11.2131 -11.2090  -1.4004  -1.3857  -1.3412
 -1.1489  -1.0760  -1.0200  -1.0098  -0.9380  -0.9069  -0.8540  -0.8194
 -0.7774  -0.7589  -0.7171  -0.6874  -0.6817  -0.6627  -0.6404  -0.6250
 -0.6159  -0.6099  -0.5899  -0.5679  -0.5556  -0.5478  -0.5424  -0.5338
 -0.5233  -0.5211  -0.5068  -0.5019  -0.4929  -0.4819  -0.4703  -0.4562
 -0.4413  -0.4251  -0.4111
 -- Virtual --
  0.0318   0.0407   0.0470   0.0497   0.0620   0.0632   0.0668   0.0717
  0.0766   0.0860   0.0893   0.0966   0.0989   0.1040   0.1077   0.1098
  0.1189   0.1220   0.1359   0.1417   0.1552   0.1599   0.1643   0.1648
  0.1712   0.1738   0.1775   0.1828   0.1852   0.1876   0.1931   0.1951
  0.2001   0.2048   0.2086   0.2153   0.2176   0.2210   0.2239   0.2296
  0.2329   0.2358   0.2403   0.2414   0.2462   0.2490   0.2556   0.2594
  0.2618   0.2644   0.2693   0.2824   0.2877   0.2941   0.3072   0.3108
  0.3186   0.3223   0.3328   0.3437   0.3511   0.3579   0.3610   0.3643
  0.3676   0.3752   0.3795   0.3889   0.3945   0.3959   0.4005   0.4069
  0.4146   0.4199   0.4233   0.4243   0.4327   0.4344   0.4452   0.4490
  0.4550   0.4595   0.4648   0.4660   0.4668   0.4762   0.4840   0.4923
  0.4940   0.4977   0.5073   0.5089   0.5163   0.5263   0.5343   0.5440
  0.5576   0.5651   0.5834   0.5872   0.6077   0.6238   0.6336   0.6390
  0.6532   0.6561   0.6724   0.6876   0.7068   0.7191   0.7288   0.7357
  0.7395   0.7519   0.7746   0.7762   0.7925   0.8101   0.8130   0.8339
  0.8459   0.8615   0.8749   0.8766   0.8883   0.8931   0.9049   0.9132
  0.9182   0.9227   0.9286   0.9372   0.9449   0.9514   0.9555   0.9621
  0.9717   0.9747   0.9793   0.9837   0.9895   0.9948   0.9993   1.0153
  1.0212   1.0389   1.0462   1.0805   1.1118   1.1168   1.1296   1.1454
  1.1872   1.2019   1.2326   1.2376   1.2625   1.2725   1.3032   1.3230
  1.3659   1.3687   1.3833   1.4072   1.4193   1.4385   1.4441   1.4585
  1.4707   1.4834   1.4954   1.5255   1.5341   1.5407   1.5564   1.5629
  1.5796   1.6133   1.6215   1.6544   1.6955   1.7074   1.7154   1.7292
  1.7508   1.7570   1.7693   1.7721   1.7898   1.7945   1.8165   1.8215
  1.8306   1.8357   1.8470   1.8574   1.8676   1.8758   1.8888   1.8958
  1.9038   1.9121   1.9260   1.9312   1.9385   1.9459   1.9523   1.9588
  1.9836   1.9978   2.0054   2.0178   2.0270   2.0335   2.0504   2.0782
  2.0823   2.0915   2.0988   2.1117   2.1125   2.1406   2.1553   2.1736
  2.1844   2.2069   2.2275   2.2455   2.2531   2.2581   2.2804   2.2957
  2.3304   2.3368   2.3486   2.3687   2.3941   2.4057   2.4255   2.4384
  2.4687   2.4884   2.4961   2.5130   2.5437   2.5490   2.5659   2.5756
  2.5817   2.6216   2.6565   2.6589   2.6823   2.7034   2.7269   2.7453
  2.7643   2.7817   2.8053   2.8320   2.8479   2.8548   2.8736   2.8813
  2.8998   2.9111   2.9240   2.9424   2.9586   2.9706   2.9729   2.9866
  2.9973   3.0053   3.0156   3.0456   3.0603   3.0733   3.0849   3.1060
  3.1266   3.1393   3.1473   3.1683   3.1793   3.1986   3.2089   3.2378
  3.2738   3.2859   3.2975   3.3180   3.3281   3.3581   3.3762   3.4005
  3.4216   3.4379   3.4729   3.4773   3.5112   3.5160   3.5591   3.5733
  3.5973   3.6140   3.6357   3.6583   3.6764   3.7227   3.7544   3.7906
  3.8245   3.8582   3.9051   3.9062   3.9545   4.0425   4.1894   4.1979
  4.2066   4.2318   4.2419   4.2636   4.2676   4.2935   4.3396   4.3641
  4.3906   4.4318   4.4869   4.5668   4.6077   4.6480   4.6832   4.7270
  4.7608   4.8039   4.8469   5.6265   5.6933   5.7496   5.7554   6.0363
  6.0641   6.2372   6.2855   6.3092  24.9288  24.9636  25.0023  25.0212
 25.0414  25.0900  25.1028  25.1294  25.1566  25.1688  51.6505  51.6688
 51.7254
 --------------------------------------------------------------

          Ground-State Mulliken Net Atomic Charges

     Atom                 Charge (a.u.)
  ----------------------------------------
      1 C                     0.538613
      2 H                     0.311350
      3 C                    -0.520963
      4 H                     0.226571
      5 O                    -0.217591
      6 H                     0.256439
      7 C                    -0.877304
      8 H                     0.266129
      9 H                     0.183328
     10 C                     0.679147
     11 H                     0.213625
     12 C                    -0.475024
     13 O                    -0.175889
     14 H                     0.126377
     15 C                    -0.750232
     16 H                     0.184845
     17 H                     0.206959
     18 C                    -0.478065
     19 H                     0.179175
     20 H                     0.202082
     21 C                    -0.114866
     22 O                    -0.149435
     23 C                    -0.631361
     24 H                     0.195138
     25 H                     0.172904
     26 H                     0.170824
     27 C                    -0.568343
     28 H                     0.200235
     29 H                     0.154955
     30 H                     0.184635
     31 H                     0.305742
  ----------------------------------------
  Sum of atomic charges =     0.000000

 -----------------------------------------------------------------
                    Cartesian Multipole Moments
 -----------------------------------------------------------------
    Charge (ESU x 10^10)
                 0.0000
    Dipole Moment (Debye)
         X       1.1446      Y      -1.6153      Z       3.0456
       Tot       3.6325
    Quadrupole Moments (Debye-Ang)
        XX    -103.3632     XY      -1.6881     YY     -76.7027
        XZ       0.7753     YZ       3.7005     ZZ     -83.6407
    Octopole Moments (Debye-Ang^2)
       XXX     -35.1578    XXY     -31.4746    XYY       7.0673
       YYY      35.4453    XXZ      32.4408    XYZ      -1.0862
       YYZ       5.4112    XZZ       9.5508    YZZ       2.7659
       ZZZ      -3.1148
    Hexadecapole Moments (Debye-Ang^3)
      XXXX   -3207.7962   XXXY     -74.9856   XXYY    -594.9049
      XYYY     -10.4923   YYYY    -689.4316   XXXZ      46.6746
      XXYZ      15.2762   XYYZ       5.6975   YYYZ       7.7364
      XXZZ    -541.1645   XYZZ       1.8655   YYZZ    -181.9301
      XZZZ      -1.1301   YZZZ      -3.2391   ZZZZ    -331.4300
 -----------------------------------------------------------------
 DrvMan is completing analytic gradient of the MP2 energy
 MP2 relaxed dipole moment
            1
    1   0.4503137
    2  -0.6355135
    3   1.1982205
	Magnitude:	 1.429 au	 3.632 Debye
 MP2 energy read as -616.009302
 Full Analytical Gradient of MP2 Energy (in au.)
             1             2             3             4             5
    1    0.00005926   -0.00002558   -0.00011963   -0.00000330    0.00019606
    2   -0.00009211   -0.00003835   -0.00003509    0.00003362    0.00007003
    3   -0.00005907   -0.00003449    0.00006501    0.00003600   -0.00001670
             6             7             8             9            10
    1   -0.00002647   -0.00007289    0.00000633   -0.00001429   -0.00012065
    2    0.00001918    0.00007311   -0.00000144   -0.00001967   -0.00010048
    3    0.00002290   -0.00000127   -0.00000559   -0.00001542   -0.00000884
            11            12            13            14            15
    1    0.00000299   -0.00001873    0.00003033    0.00002442    0.00001231
    2    0.00005259   -0.00008680    0.00003343    0.00002986    0.00006832
    3    0.00002923   -0.00026968    0.00015140    0.00004589    0.00003474
            16            17            18            19            20
    1   -0.00001529   -0.00000260   -0.00012968   -0.00008748   -0.00001885
    2    0.00000862   -0.00001339    0.00005744   -0.00001855    0.00000122
    3   -0.00000041   -0.00000786    0.00003697   -0.00001226    0.00002206
            21            22            23            24            25
    1    0.00010825   -0.00006467    0.00012359    0.00002829   -0.00001171
    2    0.00012273    0.00000237   -0.00001005    0.00002260   -0.00001266
    3    0.00003534   -0.00011988   -0.00004268    0.00001223    0.00000237
            26            27            28            29            30
    1    0.00007154    0.00005841    0.00000757    0.00002243    0.00000953
    2   -0.00003413   -0.00003933   -0.00001875   -0.00003033   -0.00000495
    3    0.00002291    0.00004238   -0.00000844    0.00002681   -0.00001014
            31
    1   -0.00002949
    2   -0.00003905
    3    0.00002647
 Gradient time:  CPU 0.10 s  wall 0.10 s
 Geometry Optimization Parameters
   NAtoms,    NIC,     NZ,  NCons,   NDum,   NFix, NCnnct, MaxDiis
       31     245       0       0       0       0       0       0

 Cartesian Hessian Update
 Hessian Updated using BFGS Update


** GEOMETRY OPTIMIZATION IN DELOCALIZED INTERNAL COORDINATES **
   Searching for a Minimum

   Optimization Cycle:   9

                       Coordinates (Angstroms)
     ATOM                X               Y               Z
      1  C        -0.7235023540   -0.2051020246   -0.3134882541
      2  H        -0.5855065178   -0.1101779968   -1.4023284913
      3  C         0.0211423545    0.9592508595    0.3437861295
      4  H        -0.0907025078    0.8759731303    1.4366389480
      5  O        -0.5868898946    2.1830285955   -0.0979047706
      6  H        -0.1015277215    2.9160386624    0.2956881902
      7  C         1.5055365919    0.9489194155   -0.0016169550
      8  H         1.6213638332    1.0661631534   -1.0859118037
      9  H         2.0085871776    1.8040623086    0.4686320712
     10  C         2.1539281866   -0.3542872792    0.4491752401
     11  H         2.0749582002   -0.4561660303    1.5449015193
     12  C         3.6277408464   -0.4118632107    0.1209691896
     13  O         4.2417203575    0.4613979297   -0.4613946665
     14  H         4.1403610538   -1.3454632635    0.4401709705
     15  C         1.4298155259   -1.5523798257   -0.1829365143
     16  H         1.8710558114   -2.4945864098    0.1658820029
     17  H         1.5636502779   -1.5123797150   -1.2730255307
     18  C        -0.0666772277   -1.5182582611    0.1430962866
     19  H        -0.5543748177   -2.3655151806   -0.3467931031
     20  H        -0.2039916943   -1.6475024877    1.2264298087
     21  C        -2.2584869779   -0.1625283708   -0.0866316764
     22  O        -2.8317908080    0.8679127599   -0.8998769958
     23  C        -2.9239515318   -1.4420186975   -0.5847382187
     24  H        -4.0035884670   -1.2706941058   -0.6225055823
     25  H        -2.5802386937   -1.6851206553   -1.5955959280
     26  H        -2.7281709592   -2.2890768676    0.0784394251
     27  C        -2.6255880732    0.0794923215    1.3803914587
     28  H        -2.3187920033    1.0798627225    1.6989980028
     29  H        -2.1613207787   -0.6617809450    2.0411923838
     30  H        -3.7119875266    0.0090876069    1.4905454316
     31  H        -2.3082950100    1.6635113189   -0.7332080787
   Point Group: c1    Number of degrees of freedom:    87


   Energy is   -616.009302119

 Hessian Updated using BFGS Update

 87 Hessian modes will be used to form the next step
  Hessian Eigenvalues:
     0.004040    0.004986    0.005989    0.006322    0.006408    0.007474
     0.008212    0.010085    0.013745    0.019849    0.020537    0.034249
     0.037258    0.038750    0.040071    0.043050    0.044334    0.047608
     0.048536    0.049528    0.050399    0.054128    0.054757    0.055690
     0.055950    0.057684    0.058775    0.059146    0.061408    0.063388
     0.067764    0.073562    0.079752    0.081140    0.081919    0.083891
     0.092165    0.108453    0.135191    0.151882    0.157922    0.158886
     0.159911    0.159975    0.159999    0.160000    0.160008    0.160358
     0.161248    0.165318    0.168751    0.171057    0.176113    0.201142
     0.217552    0.219284    0.268352    0.276377    0.277469    0.281602
     0.287149    0.290529    0.292079    0.308300    0.310697    0.322349
     0.333336    0.336178    0.338512    0.339953    0.340132    0.341122
     0.342063    0.342920    0.343471    0.344338    0.345031    0.345301
     0.345743    0.346404    0.348135    0.363478    0.396627    0.401011
     0.540227    0.549239    0.970426

 Minimum Search - Taking Simple RFO Step
 Searching for Lamda that Minimizes Along All modes
 Value Taken    Lamda =  -0.00000640
 Step Taken.  Stepsize is  0.017135

                             Maximum     Tolerance    Cnvgd?
         Gradient           0.000511      0.000300      NO
         Displacement       0.006774      0.001200      NO
         Energy change     -0.000013      0.000001      NO


 New Cartesian Coordinates Obtained by Inverse Iteration

 Displacement from previous Coordinates is:  0.034736
 ----------------------------------------------------------------
             Standard Nuclear Orientation (Angstroms)
    I     Atom           X                Y                Z
 ----------------------------------------------------------------
    1      C      -0.7230711681    -0.2066293247    -0.3119184178
    2      H      -0.5845454142    -0.1107199330    -1.4005952404
    3      C       0.0214746027     0.9575423496     0.3453919978
    4      H      -0.0893639552     0.8733092999     1.4382374630
    5      O      -0.5886267456     2.1806136446    -0.0951544896
    6      H      -0.1021863169     2.9138934031     0.2965832881
    7      C       1.5056296686     0.9486657406    -0.0011334310
    8      H       1.6206517197     1.0658981134    -1.0855353364
    9      H       2.0083049423     1.8042566632     0.4688504060
   10      C       2.1552336883    -0.3538409665     0.4494630132
   11      H       2.0768745835    -0.4561607674     1.5451726520
   12      C       3.6285630081    -0.4103867068     0.1195388122
   13      O       4.2398584176     0.4610245213    -0.4686143807
   14      H       4.1430077409    -1.3419938823     0.4415793388
   15      C       1.4317342040    -1.5522402449    -0.1828900029
   16      H       1.8740197499    -2.4942650889     0.1652044551
   17      H       1.5651742603    -1.5113510822    -1.2730142629
   18      C      -0.0647975089    -1.5196209823     0.1435446086
   19      H      -0.5514021370    -2.3670456246    -0.3470423608
   20      H      -0.2017627935    -1.6498616223     1.2268002058
   21      C      -2.2587347979    -0.1630656559    -0.0863273366
   22      O      -2.8296180897     0.8678781529    -0.9003667559
   23      C      -2.9265295578    -1.4410937770    -0.5848157625
   24      H      -4.0056585615    -1.2668793894    -0.6254937461
   25      H      -2.5808332082    -1.6859325689    -1.5945973012
   26      H      -2.7349123671    -2.2880291469     0.0796630839
   27      C      -2.6280216081     0.0807891787     1.3797285410
   28      H      -2.3211684125     1.0813862833     1.6975933196
   29      H      -2.1652392919    -0.6600444441     2.0420140204
   30      H      -3.7146742597     0.0111387101     1.4882509684
   31      H      -2.3049037401     1.6625646046    -0.7331368600
 ----------------------------------------------------------------
 Molecular Point Group                 C1    NOp =  1
 Largest Abelian Subgroup              C1    NOp =  1
 Nuclear Repulsion Energy =   887.9985240379 hartrees
 There are       51 alpha and       51 beta electrons
 Applying Cartesian multipole field
    Component          Value
    ---------          -----
     (2,0,0)        1.00000E-11
     (0,2,0)        2.00000E-11
     (0,0,2)       -3.00000E-11
 Nucleus-field energy     =     0.0000000254 hartrees
 Requested basis set is 6-311++G(d,p)
 There are 168 shells and 412 basis functions
 A cutoff of  1.0D-11 yielded  12261 shell pairs
 There are     73249 function pairs (     77726 Cartesian)
 Smallest overlap matrix eigenvalue = 1.71E-06

 Q-Chem warning in module stvman/mkSTV.C, line 306:

 Overlap eigenvalue is smaller than square root of threshold
 Use THRESH >= 12 to get rid of this warning

 Guess MOs from SCF MO coefficient file

 -----------------------------------------------------------------------
  General SCF calculation program by
  Eric Jon Sundstrom, Paul Horn, Yuezhi Mao, Dmitri Zuev, Alec White,
  David Stuck, Shaama M.S., Shane Yost, Joonho Lee, David Small,
  Daniel Levine, Susi Lehtola, Hugh Burton, Evgeny Epifanovsky
 -----------------------------------------------------------------------
 Hartree-Fock
 A restricted SCF calculation will be
 performed using DIIS
 SCF converges when DIIS error is below 1.0e-08
 ---------------------------------------
  Cycle       Energy         DIIS error
 ---------------------------------------
    1    -613.9093539981      3.51e-05  
    2    -613.9093911271      9.61e-06  
    3    -613.9093955960      2.50e-06  
    4    -613.9093959692      1.27e-06  
    5    -613.9093960576      5.31e-07  
    6    -613.9093960798      1.84e-07  
    7    -613.9093960818      6.60e-08  
    8    -613.9093960820      3.49e-08  
    9    -613.9093960821      1.90e-08  
   10    -613.9093960822      8.31e-09  Convergence criterion met
 ---------------------------------------
 SCF time:   CPU 335.65s  wall 336.00s 
 SCF   energy in the final basis set =     -613.9093960822
 Total energy in the final basis set =     -613.9093960822

 Components of the MP2 correlation energy:
        aaaa  correlation energy =        -0.2647425828 au
        abab  correlation energy =        -1.5704231805 au
        bbbb  correlation energy =        -0.2647425828 au
        non-Brillouin singles    =        -0.0000000000 au

 Total  MP2   correlation energy =                    -2.09990835 au
        MP2         total energy =                  -616.00930443 au
  Entering Z-vector solver.
   1         0           1      0.000195    0.000195
   2         0           1      0.000060    0.000060
   3         0           1      0.000019    0.000019
   4         0           1      0.000007    0.000007
   5         0           1      0.000003    0.000003
   6         0           1      0.000001    0.000001
   7         1           0      0.000000    0.000000    Roots Converged

 --------------------------------------------------------------

                    Orbital Energies (a.u.)
 --------------------------------------------------------------

 Alpha MOs
 -- Occupied --
-20.5784 -20.5683 -20.5288 -11.3438 -11.2963 -11.2826 -11.2588 -11.2487
-11.2397 -11.2379 -11.2354 -11.2130 -11.2089  -1.4004  -1.3859  -1.3411
 -1.1489  -1.0758  -1.0200  -1.0098  -0.9379  -0.9069  -0.8540  -0.8194
 -0.7774  -0.7589  -0.7172  -0.6872  -0.6819  -0.6628  -0.6404  -0.6250
 -0.6158  -0.6098  -0.5898  -0.5679  -0.5556  -0.5478  -0.5424  -0.5337
 -0.5233  -0.5211  -0.5068  -0.5019  -0.4928  -0.4819  -0.4702  -0.4561
 -0.4413  -0.4251  -0.4111
 -- Virtual --
  0.0318   0.0407   0.0470   0.0497   0.0620   0.0632   0.0668   0.0717
  0.0766   0.0860   0.0893   0.0966   0.0989   0.1041   0.1077   0.1098
  0.1188   0.1219   0.1360   0.1417   0.1552   0.1599   0.1642   0.1648
  0.1713   0.1737   0.1775   0.1828   0.1852   0.1876   0.1932   0.1951
  0.2000   0.2048   0.2086   0.2153   0.2176   0.2211   0.2239   0.2295
  0.2329   0.2357   0.2403   0.2414   0.2462   0.2490   0.2556   0.2593
  0.2619   0.2643   0.2693   0.2825   0.2878   0.2940   0.3072   0.3107
  0.3186   0.3223   0.3328   0.3436   0.3510   0.3579   0.3610   0.3642
  0.3677   0.3752   0.3796   0.3889   0.3944   0.3959   0.4004   0.4068
  0.4146   0.4198   0.4233   0.4244   0.4327   0.4344   0.4453   0.4489
  0.4551   0.4596   0.4649   0.4661   0.4667   0.4762   0.4839   0.4923
  0.4939   0.4978   0.5073   0.5090   0.5163   0.5264   0.5343   0.5441
  0.5577   0.5651   0.5835   0.5874   0.6079   0.6239   0.6336   0.6390
  0.6534   0.6560   0.6727   0.6876   0.7067   0.7191   0.7290   0.7356
  0.7395   0.7518   0.7747   0.7762   0.7929   0.8099   0.8130   0.8340
  0.8458   0.8615   0.8748   0.8767   0.8883   0.8929   0.9048   0.9132
  0.9181   0.9225   0.9285   0.9373   0.9450   0.9514   0.9557   0.9622
  0.9717   0.9748   0.9793   0.9836   0.9893   0.9948   0.9994   1.0153
  1.0213   1.0388   1.0463   1.0802   1.1118   1.1167   1.1295   1.1452
  1.1873   1.2017   1.2329   1.2373   1.2622   1.2721   1.3035   1.3227
  1.3656   1.3688   1.3834   1.4071   1.4193   1.4387   1.4443   1.4584
  1.4708   1.4834   1.4955   1.5255   1.5343   1.5405   1.5564   1.5633
  1.5804   1.6131   1.6214   1.6543   1.6956   1.7076   1.7153   1.7291
  1.7511   1.7568   1.7691   1.7724   1.7898   1.7943   1.8165   1.8216
  1.8305   1.8357   1.8474   1.8576   1.8677   1.8757   1.8888   1.8958
  1.9038   1.9121   1.9256   1.9311   1.9384   1.9461   1.9524   1.9587
  1.9835   1.9978   2.0053   2.0177   2.0269   2.0335   2.0506   2.0784
  2.0825   2.0914   2.0989   2.1119   2.1127   2.1405   2.1554   2.1735
  2.1846   2.2074   2.2274   2.2455   2.2524   2.2580   2.2804   2.2958
  2.3302   2.3367   2.3483   2.3687   2.3942   2.4055   2.4252   2.4381
  2.4686   2.4882   2.4960   2.5132   2.5437   2.5493   2.5656   2.5758
  2.5819   2.6220   2.6564   2.6590   2.6828   2.7034   2.7270   2.7454
  2.7643   2.7816   2.8054   2.8319   2.8479   2.8549   2.8736   2.8815
  2.8999   2.9110   2.9239   2.9421   2.9585   2.9706   2.9726   2.9864
  2.9971   3.0053   3.0154   3.0454   3.0601   3.0731   3.0853   3.1058
  3.1266   3.1397   3.1471   3.1682   3.1793   3.1984   3.2089   3.2378
  3.2737   3.2860   3.2976   3.3180   3.3283   3.3583   3.3758   3.4006
  3.4212   3.4380   3.4727   3.4773   3.5112   3.5153   3.5592   3.5732
  3.5972   3.6142   3.6358   3.6583   3.6766   3.7230   3.7542   3.7911
  3.8245   3.8581   3.9049   3.9061   3.9546   4.0423   4.1891   4.1978
  4.2065   4.2319   4.2420   4.2637   4.2677   4.2935   4.3394   4.3642
  4.3905   4.4326   4.4867   4.5666   4.6078   4.6478   4.6829   4.7269
  4.7610   4.8039   4.8472   5.6265   5.6930   5.7496   5.7558   6.0370
  6.0646   6.2372   6.2855   6.3096  24.9286  24.9637  25.0021  25.0210
 25.0415  25.0901  25.1027  25.1294  25.1566  25.1689  51.6505  51.6688
 51.7258
 --------------------------------------------------------------

          Ground-State Mulliken Net Atomic Charges

     Atom                 Charge (a.u.)
  ----------------------------------------
      1 C                     0.539954
      2 H                     0.311364
      3 C                    -0.520362
      4 H                     0.226871
      5 O                    -0.217247
      6 H                     0.256343
      7 C                    -0.879766
      8 H                     0.266279
      9 H                     0.183232
     10 C                     0.678208
     11 H                     0.213443
     12 C                    -0.474547
     13 O                    -0.175699
     14 H                     0.126528
     15 C                    -0.748266
     16 H                     0.184931
     17 H                     0.206909
     18 C                    -0.481121
     19 H                     0.179626
     20 H                     0.202213
     21 C                    -0.113030
     22 O                    -0.149012
     23 C                    -0.631658
     24 H                     0.195158
     25 H                     0.172617
     26 H                     0.170734
     27 C                    -0.569306
     28 H                     0.200303
     29 H                     0.154851
     30 H                     0.184598
     31 H                     0.305853
  ----------------------------------------
  Sum of atomic charges =     0.000000

 -----------------------------------------------------------------
                    Cartesian Multipole Moments
 -----------------------------------------------------------------
    Charge (ESU x 10^10)
                 0.0000
    Dipole Moment (Debye)
         X       1.1550      Y      -1.6115      Z       3.0527
       Tot       3.6401
    Quadrupole Moments (Debye-Ang)
        XX    -103.3108     XY      -1.6718     YY     -76.7031
        XZ       0.8228     YZ       3.6982     ZZ     -83.6635
    Octopole Moments (Debye-Ang^2)
       XXX     -34.9920    XXY     -31.4304    XYY       7.1097
       YYY      35.5015    XXZ      32.6545    XYZ      -1.0573
       YYZ       5.3921    XZZ       9.5074    YZZ       2.7766
       ZZZ      -3.0639
    Hexadecapole Moments (Debye-Ang^3)
      XXXX   -3206.9731   XXXY     -74.6479   XXYY    -595.0683
      XYYY     -10.3938   YYYY    -688.9481   XXXZ      48.2990
      XXYZ      15.3903   XYYZ       5.8746   YYYZ       7.5570
      XXZZ    -541.7138   XYZZ       1.8732   YYZZ    -181.8501
      XZZZ      -0.5245   YZZZ      -3.3508   ZZZZ    -331.6495
 -----------------------------------------------------------------
 DrvMan is completing analytic gradient of the MP2 energy
 MP2 relaxed dipole moment
            1
    1   0.4544312
    2  -0.6339942
    3   1.2010383
	Magnitude:	 1.432 au	 3.640 Debye
 MP2 energy read as -616.009304
 Full Analytical Gradient of MP2 Energy (in au.)
             1             2             3             4             5
    1    0.00000253    0.00002446   -0.00004189    0.00002148   -0.00005602
    2    0.00005615    0.00000714   -0.00002739   -0.00001680   -0.00007590
    3    0.00004627   -0.00000102    0.00002695   -0.00001724   -0.00010104
             6             7             8             9            10
    1    0.00001087    0.00011179   -0.00000040    0.00001478   -0.00003869
    2   -0.00004423   -0.00003164   -0.00000118   -0.00001172   -0.00007297
    3    0.00003892    0.00001297   -0.00003168    0.00000415   -0.00003275
            11            12            13            14            15
    1    0.00000151   -0.00010054    0.00006523   -0.00001430    0.00003508
    2    0.00003581   -0.00010985    0.00013808   -0.00000275    0.00007251
    3    0.00004278   -0.00008399    0.00001959    0.00002588    0.00004189
            16            17            18            19            20
    1    0.00002096   -0.00000343    0.00005593    0.00003636   -0.00000095
    2   -0.00000126   -0.00000012    0.00003682    0.00002653    0.00000790
    3    0.00000850   -0.00002091   -0.00002052   -0.00000817    0.00000864
            21            22            23            24            25
    1    0.00007512   -0.00003167   -0.00009295   -0.00003748    0.00001706
    2    0.00003320   -0.00010230    0.00008615   -0.00000428    0.00001711
    3    0.00002609    0.00003798    0.00000045   -0.00000591   -0.00000578
            26            27            28            29            30
    1   -0.00001876   -0.00005988   -0.00001381   -0.00000099   -0.00002294
    2    0.00003798    0.00001562    0.00000192   -0.00000195   -0.00000526
    3    0.00000918   -0.00004437   -0.00001870   -0.00001797    0.00000542
            31
    1    0.00004153
    2   -0.00006332
    3    0.00005438
 Gradient time:  CPU 0.09 s  wall 0.09 s
 Geometry Optimization Parameters
   NAtoms,    NIC,     NZ,  NCons,   NDum,   NFix, NCnnct, MaxDiis
       31     245       0       0       0       0       0       0

 Cartesian Hessian Update
 Hessian Updated using BFGS Update


** GEOMETRY OPTIMIZATION IN DELOCALIZED INTERNAL COORDINATES **
   Searching for a Minimum

   Optimization Cycle:  10

                       Coordinates (Angstroms)
     ATOM                X               Y               Z
      1  C        -0.7230711681   -0.2066293247   -0.3119184178
      2  H        -0.5845454142   -0.1107199330   -1.4005952404
      3  C         0.0214746027    0.9575423496    0.3453919978
      4  H        -0.0893639552    0.8733092999    1.4382374630
      5  O        -0.5886267456    2.1806136446   -0.0951544896
      6  H        -0.1021863169    2.9138934031    0.2965832881
      7  C         1.5056296686    0.9486657406   -0.0011334310
      8  H         1.6206517197    1.0658981134   -1.0855353364
      9  H         2.0083049423    1.8042566632    0.4688504060
     10  C         2.1552336883   -0.3538409665    0.4494630132
     11  H         2.0768745835   -0.4561607674    1.5451726520
     12  C         3.6285630081   -0.4103867068    0.1195388122
     13  O         4.2398584176    0.4610245213   -0.4686143807
     14  H         4.1430077409   -1.3419938823    0.4415793388
     15  C         1.4317342040   -1.5522402449   -0.1828900029
     16  H         1.8740197499   -2.4942650889    0.1652044551
     17  H         1.5651742603   -1.5113510822   -1.2730142629
     18  C        -0.0647975089   -1.5196209823    0.1435446086
     19  H        -0.5514021370   -2.3670456246   -0.3470423608
     20  H        -0.2017627935   -1.6498616223    1.2268002058
     21  C        -2.2587347979   -0.1630656559   -0.0863273366
     22  O        -2.8296180897    0.8678781529   -0.9003667559
     23  C        -2.9265295578   -1.4410937770   -0.5848157625
     24  H        -4.0056585615   -1.2668793894   -0.6254937461
     25  H        -2.5808332082   -1.6859325689   -1.5945973012
     26  H        -2.7349123671   -2.2880291469    0.0796630839
     27  C        -2.6280216081    0.0807891787    1.3797285410
     28  H        -2.3211684125    1.0813862833    1.6975933196
     29  H        -2.1652392919   -0.6600444441    2.0420140204
     30  H        -3.7146742597    0.0111387101    1.4882509684
     31  H        -2.3049037401    1.6625646046   -0.7331368600
   Point Group: c1    Number of degrees of freedom:    87


   Energy is   -616.009304428

 Hessian Updated using BFGS Update

 87 Hessian modes will be used to form the next step
  Hessian Eigenvalues:
     0.004053    0.004970    0.005290    0.005993    0.006327    0.007456
     0.008222    0.010023    0.013745    0.019941    0.020478    0.033438
     0.036615    0.038765    0.041014    0.043989    0.044211    0.048120
     0.049421    0.049899    0.050865    0.054135    0.054779    0.055721
     0.055917    0.057691    0.058631    0.059140    0.061488    0.063021
     0.067868    0.076602    0.080518    0.081129    0.082044    0.084052
     0.093049    0.109051    0.134920    0.152743    0.158341    0.159307
     0.159930    0.159995    0.160000    0.160002    0.160184    0.160744
     0.161768    0.166128    0.168194    0.171711    0.182954    0.206294
     0.218550    0.228992    0.268627    0.276875    0.279211    0.286456
     0.288095    0.290286    0.297665    0.310329    0.322154    0.324710
     0.333765    0.338217    0.338509    0.339924    0.340437    0.341060
     0.342109    0.343025    0.343691    0.344353    0.344931    0.345355
     0.345743    0.346371    0.355781    0.369934    0.396572    0.415910
     0.539880    0.549352    0.973168

 Minimum Search - Taking Simple RFO Step
 Searching for Lamda that Minimizes Along All modes
 Value Taken    Lamda =  -0.00000196
 Step Taken.  Stepsize is  0.010408

                             Maximum     Tolerance    Cnvgd?
         Gradient           0.000252      0.000300     YES
         Displacement       0.004558      0.001200      NO
         Energy change     -0.000002      0.000001      NO


 New Cartesian Coordinates Obtained by Inverse Iteration

 Displacement from previous Coordinates is:  0.013142
 ----------------------------------------------------------------
             Standard Nuclear Orientation (Angstroms)
    I     Atom           X                Y                Z
 ----------------------------------------------------------------
    1      C      -0.7231842204    -0.2061962126    -0.3120544941
    2      H      -0.5846597325    -0.1102113939    -1.4007063322
    3      C       0.0213661908     0.9580019699     0.3455272097
    4      H      -0.0895427612     0.8735297512     1.4383538760
    5      O      -0.5886381586     2.1813949666    -0.0944692618
    6      H      -0.1014293996     2.9147688354     0.2961493113
    7      C       1.5054880357     0.9489544988    -0.0008611345
    8      H       1.6206541455     1.0662415991    -1.0851985281
    9      H       2.0081001949     1.8045572231     0.4691924955
   10      C       2.1550365599    -0.3536894602     0.4498178439
   11      H       2.0764879409    -0.4561470985     1.5454458122
   12      C       3.6283716989    -0.4108051127     0.1198745410
   13      O       4.2389597778     0.4581962485    -0.4724623379
   14      H       4.1430581140    -1.3415315412     0.4440448959
   15      C       1.4314285625    -1.5521857705    -0.1826499532
   16      H       1.8734439651    -2.4942963966     0.1655141577
   17      H       1.5651415708    -1.5113094422    -1.2727127758
   18      C      -0.0651682964    -1.5193932473     0.1434333622
   19      H      -0.5518202959    -2.3667928103    -0.3471859595
   20      H      -0.2023231910    -1.6496827648     1.2266417938
   21      C      -2.2587997804    -0.1629083053    -0.0865510350
   22      O      -2.8299645989     0.8682379958    -0.9004329389
   23      C      -2.9257240121    -1.4414911826    -0.5850762284
   24      H      -4.0049838775    -1.2681797362    -0.6251630966
   25      H      -2.5804197118    -1.6857970242    -1.5951113270
   26      H      -2.7330777446    -2.2885585084     0.0789580886
   27      C      -2.6276591115     0.0804663080     1.3797640040
   28      H      -2.3205520316     1.0808667074     1.6980116255
   29      H      -2.1648514125    -0.6606684045     2.0416945204
   30      H      -3.7142698262     0.0109553749     1.4885474434
   31      H      -2.3059919419     1.6634723908    -0.7333550888
 ----------------------------------------------------------------
 Molecular Point Group                 C1    NOp =  1
 Largest Abelian Subgroup              C1    NOp =  1
 Nuclear Repulsion Energy =   887.9820969100 hartrees
 There are       51 alpha and       51 beta electrons
 Applying Cartesian multipole field
    Component          Value
    ---------          -----
     (2,0,0)        1.00000E-11
     (0,2,0)        2.00000E-11
     (0,0,2)       -3.00000E-11
 Nucleus-field energy     =     0.0000000253 hartrees
 Requested basis set is 6-311++G(d,p)
 There are 168 shells and 412 basis functions
 A cutoff of  1.0D-11 yielded  12261 shell pairs
 There are     73249 function pairs (     77726 Cartesian)
 Smallest overlap matrix eigenvalue = 1.71E-06

 Q-Chem warning in module stvman/mkSTV.C, line 306:

 Overlap eigenvalue is smaller than square root of threshold
 Use THRESH >= 12 to get rid of this warning

 Guess MOs from SCF MO coefficient file

 -----------------------------------------------------------------------
  General SCF calculation program by
  Eric Jon Sundstrom, Paul Horn, Yuezhi Mao, Dmitri Zuev, Alec White,
  David Stuck, Shaama M.S., Shane Yost, Joonho Lee, David Small,
  Daniel Levine, Susi Lehtola, Hugh Burton, Evgeny Epifanovsky
 -----------------------------------------------------------------------
 Hartree-Fock
 A restricted SCF calculation will be
 performed using DIIS
 SCF converges when DIIS error is below 1.0e-08
 ---------------------------------------
  Cycle       Energy         DIIS error
 ---------------------------------------
    1    -613.9093883399      2.11e-05  
    2    -613.9094013609      6.03e-06  
    3    -613.9094031927      1.55e-06  
    4    -613.9094033681      7.92e-07  
    5    -613.9094034019      3.82e-07  
    6    -613.9094034121      1.15e-07  
    7    -613.9094034128      4.74e-08  
    8    -613.9094034130      2.53e-08  
    9    -613.9094034130      1.28e-08  
   10    -613.9094034130      4.46e-09  Convergence criterion met
 ---------------------------------------
 SCF time:   CPU 326.47s  wall 326.00s 
 SCF   energy in the final basis set =     -613.9094034130
 Total energy in the final basis set =     -613.9094034130

 Components of the MP2 correlation energy:
        aaaa  correlation energy =        -0.2647392596 au
        abab  correlation energy =        -1.5704236274 au
        bbbb  correlation energy =        -0.2647392596 au
        non-Brillouin singles    =        -0.0000000000 au

 Total  MP2   correlation energy =                    -2.09990215 au
        MP2         total energy =                  -616.00930556 au
  Entering Z-vector solver.
   1         0           1      0.000195    0.000195
   2         0           1      0.000060    0.000060
   3         0           1      0.000019    0.000019
   4         0           1      0.000007    0.000007
   5         0           1      0.000003    0.000003
   6         0           1      0.000001    0.000001
   7         1           0      0.000000    0.000000    Roots Converged

 --------------------------------------------------------------

                    Orbital Energies (a.u.)
 --------------------------------------------------------------

 Alpha MOs
 -- Occupied --
-20.5784 -20.5683 -20.5288 -11.3438 -11.2963 -11.2827 -11.2588 -11.2488
-11.2397 -11.2379 -11.2354 -11.2130 -11.2090  -1.4004  -1.3858  -1.3410
 -1.1489  -1.0758  -1.0200  -1.0098  -0.9379  -0.9069  -0.8540  -0.8194
 -0.7774  -0.7589  -0.7172  -0.6872  -0.6819  -0.6627  -0.6403  -0.6250
 -0.6158  -0.6098  -0.5898  -0.5679  -0.5555  -0.5478  -0.5424  -0.5338
 -0.5234  -0.5211  -0.5067  -0.5019  -0.4928  -0.4819  -0.4702  -0.4561
 -0.4413  -0.4251  -0.4111
 -- Virtual --
  0.0318   0.0407   0.0470   0.0497   0.0620   0.0632   0.0668   0.0717
  0.0766   0.0860   0.0893   0.0967   0.0989   0.1041   0.1077   0.1098
  0.1188   0.1219   0.1360   0.1417   0.1553   0.1600   0.1642   0.1648
  0.1713   0.1737   0.1775   0.1828   0.1852   0.1876   0.1931   0.1951
  0.2000   0.2048   0.2086   0.2153   0.2176   0.2211   0.2239   0.2295
  0.2330   0.2357   0.2403   0.2414   0.2462   0.2490   0.2556   0.2593
  0.2619   0.2643   0.2693   0.2825   0.2878   0.2941   0.3072   0.3107
  0.3186   0.3223   0.3328   0.3435   0.3510   0.3579   0.3610   0.3642
  0.3677   0.3752   0.3795   0.3889   0.3944   0.3959   0.4005   0.4068
  0.4145   0.4199   0.4232   0.4244   0.4327   0.4344   0.4452   0.4489
  0.4551   0.4597   0.4649   0.4661   0.4667   0.4762   0.4839   0.4923
  0.4939   0.4978   0.5074   0.5091   0.5164   0.5264   0.5343   0.5441
  0.5578   0.5651   0.5836   0.5874   0.6079   0.6238   0.6335   0.6389
  0.6533   0.6559   0.6726   0.6877   0.7068   0.7192   0.7291   0.7355
  0.7395   0.7517   0.7747   0.7763   0.7930   0.8100   0.8129   0.8339
  0.8457   0.8614   0.8748   0.8767   0.8882   0.8929   0.9048   0.9133
  0.9181   0.9226   0.9285   0.9373   0.9451   0.9514   0.9557   0.9622
  0.9717   0.9748   0.9793   0.9837   0.9893   0.9948   0.9994   1.0153
  1.0214   1.0388   1.0463   1.0803   1.1118   1.1168   1.1295   1.1452
  1.1873   1.2017   1.2327   1.2372   1.2622   1.2721   1.3035   1.3226
  1.3653   1.3688   1.3833   1.4070   1.4193   1.4387   1.4444   1.4583
  1.4707   1.4835   1.4955   1.5254   1.5344   1.5404   1.5564   1.5632
  1.5803   1.6130   1.6215   1.6543   1.6956   1.7076   1.7153   1.7290
  1.7511   1.7570   1.7692   1.7725   1.7898   1.7942   1.8165   1.8215
  1.8306   1.8357   1.8474   1.8575   1.8677   1.8757   1.8889   1.8958
  1.9039   1.9121   1.9257   1.9311   1.9383   1.9461   1.9524   1.9586
  1.9835   1.9978   2.0053   2.0177   2.0267   2.0337   2.0506   2.0786
  2.0825   2.0914   2.0988   2.1117   2.1127   2.1405   2.1554   2.1734
  2.1846   2.2075   2.2274   2.2454   2.2524   2.2580   2.2804   2.2957
  2.3300   2.3365   2.3483   2.3687   2.3941   2.4055   2.4251   2.4380
  2.4686   2.4882   2.4960   2.5131   2.5436   2.5491   2.5656   2.5759
  2.5818   2.6218   2.6564   2.6590   2.6827   2.7035   2.7270   2.7455
  2.7643   2.7816   2.8053   2.8319   2.8479   2.8549   2.8736   2.8815
  2.8997   2.9111   2.9239   2.9421   2.9585   2.9706   2.9726   2.9864
  2.9970   3.0052   3.0155   3.0453   3.0601   3.0732   3.0852   3.1059
  3.1266   3.1397   3.1472   3.1682   3.1792   3.1982   3.2090   3.2379
  3.2736   3.2859   3.2976   3.3179   3.3283   3.3582   3.3759   3.4005
  3.4212   3.4380   3.4725   3.4773   3.5112   3.5153   3.5590   3.5731
  3.5971   3.6140   3.6358   3.6582   3.6765   3.7229   3.7542   3.7908
  3.8245   3.8581   3.9048   3.9060   3.9546   4.0423   4.1892   4.1978
  4.2066   4.2318   4.2420   4.2636   4.2676   4.2934   4.3396   4.3644
  4.3904   4.4330   4.4867   4.5666   4.6076   4.6476   4.6826   4.7267
  4.7609   4.8038   4.8469   5.6266   5.6928   5.7496   5.7557   6.0368
  6.0642   6.2373   6.2857   6.3094  24.9285  24.9636  25.0021  25.0209
 25.0415  25.0900  25.1027  25.1294  25.1566  25.1688  51.6505  51.6688
 51.7257
 --------------------------------------------------------------

          Ground-State Mulliken Net Atomic Charges

     Atom                 Charge (a.u.)
  ----------------------------------------
      1 C                     0.539194
      2 H                     0.311341
      3 C                    -0.519722
      4 H                     0.226913
      5 O                    -0.217360
      6 H                     0.256308
      7 C                    -0.879999
      8 H                     0.266361
      9 H                     0.183030
     10 C                     0.678425
     11 H                     0.213242
     12 C                    -0.474880
     13 O                    -0.175625
     14 H                     0.126593
     15 C                    -0.748427
     16 H                     0.184913
     17 H                     0.206950
     18 C                    -0.480481
     19 H                     0.179557
     20 H                     0.202220
     21 C                    -0.112629
     22 O                    -0.149174
     23 C                    -0.631712
     24 H                     0.195163
     25 H                     0.172727
     26 H                     0.170797
     27 C                    -0.569306
     28 H                     0.200325
     29 H                     0.154854
     30 H                     0.184631
     31 H                     0.305772
  ----------------------------------------
  Sum of atomic charges =     0.000000

 -----------------------------------------------------------------
                    Cartesian Multipole Moments
 -----------------------------------------------------------------
    Charge (ESU x 10^10)
                 0.0000
    Dipole Moment (Debye)
         X       1.1556      Y      -1.6086      Z       3.0568
       Tot       3.6424
    Quadrupole Moments (Debye-Ang)
        XX    -103.3020     XY      -1.6475     YY     -76.6884
        XZ       0.8537     YZ       3.6940     ZZ     -83.6734
    Octopole Moments (Debye-Ang^2)
       XXX     -34.8749    XXY     -31.3268    XYY       7.1429
       YYY      35.5254    XXZ      32.7946    XYZ      -1.0473
       YYZ       5.3852    XZZ       9.4743    YZZ       2.7766
       ZZZ      -3.0240
    Hexadecapole Moments (Debye-Ang^3)
      XXXX   -3206.0010   XXXY     -73.9910   XXYY    -594.8269
      XYYY     -10.1256   YYYY    -688.9604   XXXZ      48.9955
      XXYZ      15.4021   XYYZ       5.9511   YYYZ       7.5098
      XXZZ    -541.8019   XYZZ       1.9259   YYZZ    -181.9078
      XZZZ      -0.3513   YZZZ      -3.3453   ZZZZ    -331.8236
 -----------------------------------------------------------------
 DrvMan is completing analytic gradient of the MP2 energy
 MP2 relaxed dipole moment
            1
    1   0.4546568
    2  -0.6328691
    3   1.2026441
	Magnitude:	 1.433 au	 3.642 Debye
 MP2 energy read as -616.009306
 Full Analytical Gradient of MP2 Energy (in au.)
             1             2             3             4             5
    1    0.00002922    0.00000338    0.00006549    0.00001224   -0.00001240
    2   -0.00001281    0.00000540    0.00000898   -0.00000431   -0.00000183
    3    0.00005025    0.00000735   -0.00002268   -0.00001083   -0.00003135
             6             7             8             9            10
    1   -0.00001331   -0.00006785   -0.00000724    0.00000030   -0.00004654
    2    0.00000508   -0.00004772    0.00000220   -0.00000225   -0.00007825
    3    0.00001574   -0.00000960   -0.00000695   -0.00000306   -0.00007191
            11            12            13            14            15
    1    0.00001749   -0.00001523    0.00001568   -0.00001438   -0.00000674
    2    0.00002412    0.00003357    0.00002784   -0.00002152    0.00005673
    3    0.00001583    0.00010155   -0.00001528   -0.00004812    0.00005948
            16            17            18            19            20
    1    0.00000505   -0.00000612    0.00002376    0.00000872    0.00000350
    2   -0.00000495   -0.00000203   -0.00002092    0.00000157    0.00000145
    3   -0.00000236   -0.00000405   -0.00002212    0.00000202   -0.00000129
            21            22            23            24            25
    1    0.00001951    0.00001027   -0.00000116   -0.00000071    0.00000369
    2   -0.00003399    0.00003707    0.00000241    0.00000122    0.00000367
    3   -0.00001923    0.00001134    0.00002861   -0.00000029   -0.00000006
            26            27            28            29            30
    1   -0.00000912   -0.00000073   -0.00000708   -0.00000133   -0.00000161
    2   -0.00000530   -0.00000254    0.00000021    0.00000084   -0.00000294
    3   -0.00000219   -0.00001217   -0.00000304   -0.00000158   -0.00000039
            31
    1   -0.00000675
    2    0.00002899
    3   -0.00000362
 Gradient time:  CPU 0.11 s  wall 0.11 s
 Geometry Optimization Parameters
   NAtoms,    NIC,     NZ,  NCons,   NDum,   NFix, NCnnct, MaxDiis
       31     245       0       0       0       0       0       0

 Cartesian Hessian Update
 Hessian Updated using BFGS Update


** GEOMETRY OPTIMIZATION IN DELOCALIZED INTERNAL COORDINATES **
   Searching for a Minimum

   Optimization Cycle:  11

                       Coordinates (Angstroms)
     ATOM                X               Y               Z
      1  C        -0.7231842204   -0.2061962126   -0.3120544941
      2  H        -0.5846597325   -0.1102113939   -1.4007063322
      3  C         0.0213661908    0.9580019699    0.3455272097
      4  H        -0.0895427612    0.8735297512    1.4383538760
      5  O        -0.5886381586    2.1813949666   -0.0944692618
      6  H        -0.1014293996    2.9147688354    0.2961493113
      7  C         1.5054880357    0.9489544988   -0.0008611345
      8  H         1.6206541455    1.0662415991   -1.0851985281
      9  H         2.0081001949    1.8045572231    0.4691924955
     10  C         2.1550365599   -0.3536894602    0.4498178439
     11  H         2.0764879409   -0.4561470985    1.5454458122
     12  C         3.6283716989   -0.4108051127    0.1198745410
     13  O         4.2389597778    0.4581962485   -0.4724623379
     14  H         4.1430581140   -1.3415315412    0.4440448959
     15  C         1.4314285625   -1.5521857705   -0.1826499532
     16  H         1.8734439651   -2.4942963966    0.1655141577
     17  H         1.5651415708   -1.5113094422   -1.2727127758
     18  C        -0.0651682964   -1.5193932473    0.1434333622
     19  H        -0.5518202959   -2.3667928103   -0.3471859595
     20  H        -0.2023231910   -1.6496827648    1.2266417938
     21  C        -2.2587997804   -0.1629083053   -0.0865510350
     22  O        -2.8299645989    0.8682379958   -0.9004329389
     23  C        -2.9257240121   -1.4414911826   -0.5850762284
     24  H        -4.0049838775   -1.2681797362   -0.6251630966
     25  H        -2.5804197118   -1.6857970242   -1.5951113270
     26  H        -2.7330777446   -2.2885585084    0.0789580886
     27  C        -2.6276591115    0.0804663080    1.3797640040
     28  H        -2.3205520316    1.0808667074    1.6980116255
     29  H        -2.1648514125   -0.6606684045    2.0416945204
     30  H        -3.7142698262    0.0109553749    1.4885474434
     31  H        -2.3059919419    1.6634723908   -0.7333550888
   Point Group: c1    Number of degrees of freedom:    87


   Energy is   -616.009305560

 Hessian Updated using BFGS Update

 87 Hessian modes will be used to form the next step
  Hessian Eigenvalues:
     0.003250    0.004059    0.005040    0.005990    0.006334    0.007472
     0.008215    0.009965    0.013783    0.019857    0.020397    0.034297
     0.037146    0.038781    0.042469    0.043911    0.045716    0.047981
     0.049142    0.049628    0.051968    0.054137    0.054761    0.055799
     0.056075    0.057693    0.058977    0.059325    0.061569    0.064178
     0.067574    0.075113    0.079841    0.081226    0.082118    0.083903
     0.093320    0.108801    0.134788    0.153452    0.158275    0.159046
     0.159943    0.159970    0.159999    0.160003    0.160243    0.160930
     0.161502    0.167739    0.170558    0.173115    0.184222    0.211160
     0.218490    0.224976    0.268891    0.274142    0.277576    0.281865
     0.287135    0.290497    0.299466    0.310165    0.322275    0.331290
     0.334542    0.337367    0.338556    0.339940    0.340334    0.341062
     0.342042    0.343039    0.343545    0.344348    0.344680    0.345405
     0.345761    0.346366    0.358828    0.363878    0.396684    0.453409
     0.541437    0.549595    0.970950

 Minimum Search - Taking Simple RFO Step
 Searching for Lamda that Minimizes Along All modes
 Value Taken    Lamda =  -0.00000112
 Step Taken.  Stepsize is  0.016091

                             Maximum     Tolerance    Cnvgd?
         Gradient           0.000069      0.000300     YES
         Displacement       0.007810      0.001200      NO
         Energy change     -0.000001      0.000001      NO


 New Cartesian Coordinates Obtained by Inverse Iteration

 Displacement from previous Coordinates is:  0.017726
 ----------------------------------------------------------------
             Standard Nuclear Orientation (Angstroms)
    I     Atom           X                Y                Z
 ----------------------------------------------------------------
    1      C      -0.7234060215    -0.2057739037    -0.3122996102
    2      H      -0.5848567887    -0.1094546958    -1.4009182513
    3      C       0.0211447569     0.9581749960     0.3460436610
    4      H      -0.0902382162     0.8732574412     1.4388075145
    5      O      -0.5886961723     2.1818096539    -0.0934756922
    6      H      -0.1000426776     2.9151059723     0.2954640293
    7      C       1.5056313110     0.9493983658     0.0002773171
    8      H       1.6213080514     1.0674892605    -1.0838852277
    9      H       2.0079842599     1.8047178190     0.4711654988
   10      C       2.1551953415    -0.3536551099     0.4501637559
   11      H       2.0765750405    -0.4569614441     1.5456435389
   12      C       3.6284247433    -0.4113910211     0.1196400523
   13      O       4.2379316215     0.4548210746    -0.4777950934
   14      H       4.1440027825    -1.3401159641     0.4480958146
   15      C       1.4313061680    -1.5518966040    -0.1830756140
   16      H       1.8730846442    -2.4942478547     0.1646903942
   17      H       1.5652331110    -1.5104641298    -1.2730699865
   18      C      -0.0653779858    -1.5190840423     0.1429118021
   19      H      -0.5520271235    -2.3663684546    -0.3479279486
   20      H      -0.2026534498    -1.6496832956     1.2260660296
   21      C      -2.2590656055    -0.1629529783    -0.0867254562
   22      O      -2.8305327657     0.8677108044    -0.9010100739
   23      C      -2.9253808772    -1.4420645723    -0.5848813514
   24      H      -4.0047651451    -1.2695110311    -0.6245068955
   25      H      -2.5804065856    -1.6863555744    -1.5950265617
   26      H      -2.7318384739    -2.2889006450     0.0791849400
   27      C      -2.6277008716     0.0807546497     1.3796512686
   28      H      -2.3202919481     1.0811229228     1.6977099624
   29      H      -2.1649191537    -0.6603471229     2.0416429523
   30      H      -3.7142945723     0.0114821116     1.4886454191
   31      H      -2.3068507455     1.6631828293    -0.7342256987
 ----------------------------------------------------------------
 Molecular Point Group                 C1    NOp =  1
 Largest Abelian Subgroup              C1    NOp =  1
 Nuclear Repulsion Energy =   887.9498592956 hartrees
 There are       51 alpha and       51 beta electrons
 Applying Cartesian multipole field
    Component          Value
    ---------          -----
     (2,0,0)        1.00000E-11
     (0,2,0)        2.00000E-11
     (0,0,2)       -3.00000E-11
 Nucleus-field energy     =     0.0000000253 hartrees
 Requested basis set is 6-311++G(d,p)
 There are 168 shells and 412 basis functions
 A cutoff of  1.0D-11 yielded  12261 shell pairs
 There are     73249 function pairs (     77726 Cartesian)
 Smallest overlap matrix eigenvalue = 1.71E-06

 Q-Chem warning in module stvman/mkSTV.C, line 306:

 Overlap eigenvalue is smaller than square root of threshold
 Use THRESH >= 12 to get rid of this warning

 Guess MOs from SCF MO coefficient file

 -----------------------------------------------------------------------
  General SCF calculation program by
  Eric Jon Sundstrom, Paul Horn, Yuezhi Mao, Dmitri Zuev, Alec White,
  David Stuck, Shaama M.S., Shane Yost, Joonho Lee, David Small,
  Daniel Levine, Susi Lehtola, Hugh Burton, Evgeny Epifanovsky
 -----------------------------------------------------------------------
 Hartree-Fock
 A restricted SCF calculation will be
 performed using DIIS
 SCF converges when DIIS error is below 1.0e-08
 ---------------------------------------
  Cycle       Energy         DIIS error
 ---------------------------------------
    1    -613.9093844752      2.65e-05  
    2    -613.9094057733      7.65e-06  
    3    -613.9094088582      2.06e-06  
    4    -613.9094091847      1.09e-06  
    5    -613.9094092494      5.26e-07  
    6    -613.9094092708      1.62e-07  
    7    -613.9094092726      7.77e-08  
    8    -613.9094092731      4.22e-08  
    9    -613.9094092733      1.70e-08  
   10    -613.9094092734      5.25e-09  Convergence criterion met
 ---------------------------------------
 SCF time:   CPU 335.44s  wall 335.00s 
 SCF   energy in the final basis set =     -613.9094092734
 Total energy in the final basis set =     -613.9094092734

 Components of the MP2 correlation energy:
        aaaa  correlation energy =        -0.2647350066 au
        abab  correlation energy =        -1.5704266394 au
        bbbb  correlation energy =        -0.2647350066 au
        non-Brillouin singles    =        -0.0000000000 au

 Total  MP2   correlation energy =                    -2.09989665 au
        MP2         total energy =                  -616.00930593 au
  Entering Z-vector solver.
   1         0           1      0.000195    0.000195
   2         0           1      0.000060    0.000060
   3         0           1      0.000019    0.000019
   4         0           1      0.000007    0.000007
   5         0           1      0.000003    0.000003
   6         0           1      0.000001    0.000001
   7         1           0      0.000000    0.000000    Roots Converged

 --------------------------------------------------------------

                    Orbital Energies (a.u.)
 --------------------------------------------------------------

 Alpha MOs
 -- Occupied --
-20.5783 -20.5683 -20.5289 -11.3438 -11.2964 -11.2827 -11.2589 -11.2488
-11.2396 -11.2380 -11.2354 -11.2130 -11.2090  -1.4004  -1.3857  -1.3411
 -1.1488  -1.0758  -1.0200  -1.0097  -0.9379  -0.9069  -0.8540  -0.8194
 -0.7773  -0.7588  -0.7172  -0.6872  -0.6819  -0.6627  -0.6403  -0.6251
 -0.6158  -0.6098  -0.5899  -0.5678  -0.5555  -0.5477  -0.5424  -0.5338
 -0.5234  -0.5211  -0.5067  -0.5019  -0.4928  -0.4819  -0.4702  -0.4560
 -0.4414  -0.4251  -0.4111
 -- Virtual --
  0.0318   0.0407   0.0470   0.0498   0.0620   0.0632   0.0668   0.0717
  0.0766   0.0860   0.0893   0.0967   0.0989   0.1040   0.1077   0.1098
  0.1188   0.1219   0.1360   0.1416   0.1554   0.1600   0.1642   0.1648
  0.1713   0.1736   0.1774   0.1828   0.1852   0.1876   0.1931   0.1951
  0.2000   0.2048   0.2087   0.2153   0.2176   0.2211   0.2239   0.2295
  0.2330   0.2357   0.2403   0.2414   0.2462   0.2490   0.2556   0.2593
  0.2618   0.2643   0.2692   0.2825   0.2878   0.2941   0.3071   0.3107
  0.3187   0.3224   0.3327   0.3433   0.3510   0.3579   0.3611   0.3643
  0.3677   0.3753   0.3795   0.3889   0.3944   0.3959   0.4005   0.4068
  0.4145   0.4199   0.4232   0.4245   0.4327   0.4343   0.4453   0.4489
  0.4550   0.4599   0.4649   0.4661   0.4666   0.4762   0.4838   0.4923
  0.4939   0.4978   0.5074   0.5092   0.5164   0.5264   0.5345   0.5441
  0.5578   0.5650   0.5836   0.5874   0.6079   0.6238   0.6335   0.6387
  0.6533   0.6559   0.6726   0.6877   0.7068   0.7192   0.7293   0.7355
  0.7396   0.7516   0.7748   0.7763   0.7931   0.8101   0.8128   0.8339
  0.8455   0.8613   0.8748   0.8768   0.8882   0.8928   0.9048   0.9134
  0.9181   0.9226   0.9284   0.9373   0.9453   0.9513   0.9557   0.9622
  0.9717   0.9749   0.9794   0.9838   0.9893   0.9949   0.9994   1.0153
  1.0215   1.0389   1.0463   1.0804   1.1118   1.1170   1.1295   1.1452
  1.1873   1.2018   1.2326   1.2370   1.2621   1.2721   1.3037   1.3225
  1.3650   1.3689   1.3832   1.4068   1.4194   1.4386   1.4445   1.4582
  1.4706   1.4834   1.4956   1.5253   1.5344   1.5402   1.5563   1.5632
  1.5802   1.6130   1.6215   1.6541   1.6956   1.7075   1.7153   1.7288
  1.7510   1.7572   1.7692   1.7726   1.7898   1.7940   1.8165   1.8214
  1.8306   1.8357   1.8475   1.8574   1.8678   1.8757   1.8889   1.8958
  1.9038   1.9121   1.9257   1.9311   1.9382   1.9461   1.9523   1.9584
  1.9834   1.9976   2.0052   2.0176   2.0265   2.0338   2.0507   2.0788
  2.0826   2.0914   2.0987   2.1116   2.1127   2.1405   2.1555   2.1734
  2.1846   2.2077   2.2274   2.2453   2.2523   2.2579   2.2805   2.2955
  2.3297   2.3364   2.3483   2.3687   2.3939   2.4054   2.4250   2.4379
  2.4685   2.4881   2.4959   2.5131   2.5435   2.5490   2.5656   2.5760
  2.5817   2.6216   2.6564   2.6590   2.6827   2.7036   2.7269   2.7457
  2.7644   2.7816   2.8053   2.8319   2.8479   2.8549   2.8736   2.8815
  2.8995   2.9111   2.9238   2.9420   2.9585   2.9705   2.9725   2.9863
  2.9970   3.0053   3.0155   3.0452   3.0601   3.0731   3.0851   3.1059
  3.1265   3.1398   3.1472   3.1682   3.1791   3.1980   3.2091   3.2380
  3.2733   3.2859   3.2977   3.3178   3.3284   3.3581   3.3760   3.4004
  3.4210   3.4379   3.4724   3.4773   3.5111   3.5154   3.5587   3.5729
  3.5969   3.6138   3.6359   3.6582   3.6765   3.7228   3.7541   3.7906
  3.8243   3.8581   3.9046   3.9058   3.9544   4.0422   4.1892   4.1978
  4.2066   4.2317   4.2419   4.2636   4.2676   4.2934   4.3396   4.3646
  4.3904   4.4335   4.4867   4.5665   4.6075   4.6472   4.6820   4.7263
  4.7608   4.8037   4.8468   5.6266   5.6926   5.7496   5.7556   6.0366
  6.0640   6.2374   6.2858   6.3094  24.9284  24.9634  25.0021  25.0209
 25.0414  25.0899  25.1025  25.1292  25.1566  25.1688  51.6504  51.6689
 51.7256
 --------------------------------------------------------------

          Ground-State Mulliken Net Atomic Charges

     Atom                 Charge (a.u.)
  ----------------------------------------
      1 C                     0.538441
      2 H                     0.311379
      3 C                    -0.518610
      4 H                     0.227011
      5 O                    -0.217145
      6 H                     0.256194
      7 C                    -0.881452
      8 H                     0.266534
      9 H                     0.182707
     10 C                     0.678276
     11 H                     0.213024
     12 C                    -0.475025
     13 O                    -0.175518
     14 H                     0.126755
     15 C                    -0.748142
     16 H                     0.184891
     17 H                     0.206970
     18 C                    -0.480189
     19 H                     0.179549
     20 H                     0.202287
     21 C                    -0.111928
     22 O                    -0.149120
     23 C                    -0.631593
     24 H                     0.195152
     25 H                     0.172822
     26 H                     0.170824
     27 C                    -0.569601
     28 H                     0.200397
     29 H                     0.154845
     30 H                     0.184693
     31 H                     0.305572
  ----------------------------------------
  Sum of atomic charges =     0.000000

 -----------------------------------------------------------------
                    Cartesian Multipole Moments
 -----------------------------------------------------------------
    Charge (ESU x 10^10)
                 0.0000
    Dipole Moment (Debye)
         X       1.1580      Y      -1.6045      Z       3.0621
       Tot       3.6458
    Quadrupole Moments (Debye-Ang)
        XX    -103.2835     XY      -1.6185     YY     -76.6806
        XZ       0.8944     YZ       3.6861     ZZ     -83.6865
    Octopole Moments (Debye-Ang^2)
       XXX     -34.7221    XXY     -31.1918    XYY       7.2042
       YYY      35.5590    XXZ      32.9972    XYZ      -1.0295
       YYZ       5.3731    XZZ       9.4305    YZZ       2.7824
       ZZZ      -2.9557
    Hexadecapole Moments (Debye-Ang^3)
      XXXX   -3205.1911   XXXY     -73.2761   XXYY    -594.6323
      XYYY      -9.8073   YYYY    -688.9398   XXXZ      50.0040
      XXYZ      15.3963   XYYZ       6.0795   YYYZ       7.3626
      XXZZ    -542.0347   XYZZ       1.9687   YYZZ    -181.9385
      XZZZ      -0.0625   YZZZ      -3.4175   ZZZZ    -332.0558
 -----------------------------------------------------------------
 DrvMan is completing analytic gradient of the MP2 energy
 MP2 relaxed dipole moment
            1
    1   0.4555960
    2  -0.6312515
    3   1.2047204
	Magnitude:	 1.434 au	 3.646 Debye
 MP2 energy read as -616.009306
 Full Analytical Gradient of MP2 Energy (in au.)
             1             2             3             4             5
    1   -0.00009116   -0.00000612    0.00000197   -0.00000718    0.00002054
    2    0.00005754   -0.00000263   -0.00010125    0.00000962    0.00002275
    3   -0.00002465   -0.00000292   -0.00002318    0.00000538    0.00001235
             6             7             8             9            10
    1   -0.00001388    0.00014505    0.00000159    0.00000633   -0.00003102
    2    0.00001304    0.00009849   -0.00000105    0.00000384   -0.00003266
    3    0.00000028    0.00004344    0.00001057   -0.00001519   -0.00005156
            11            12            13            14            15
    1    0.00000899    0.00009335   -0.00000680    0.00000151   -0.00001181
    2    0.00001462    0.00006314   -0.00003702   -0.00001031   -0.00003789
    3   -0.00000441    0.00007625    0.00000151   -0.00004145    0.00002662
            16            17            18            19            20
    1   -0.00000676    0.00000094    0.00001496   -0.00001266   -0.00000059
    2   -0.00000297   -0.00000563    0.00000593   -0.00000422   -0.00000259
    3   -0.00000693    0.00000491    0.00000754    0.00000530   -0.00000364
            21            22            23            24            25
    1   -0.00014547    0.00000855    0.00001114    0.00001200   -0.00000689
    2   -0.00004373    0.00002587   -0.00003081   -0.00000185   -0.00001080
    3   -0.00002068   -0.00001766   -0.00000471    0.00000034    0.00000054
            26            27            28            29            30
    1    0.00000479    0.00000894    0.00000368   -0.00000067    0.00000727
    2   -0.00000993    0.00000032   -0.00000057    0.00000292    0.00000182
    3   -0.00000398    0.00002213    0.00000663    0.00000686    0.00000252
            31
    1   -0.00001060
    2    0.00001602
    3   -0.00001221
 Gradient time:  CPU 0.11 s  wall 0.11 s
 Geometry Optimization Parameters
   NAtoms,    NIC,     NZ,  NCons,   NDum,   NFix, NCnnct, MaxDiis
       31     245       0       0       0       0       0       0

 Cartesian Hessian Update
 Hessian Updated using BFGS Update


** GEOMETRY OPTIMIZATION IN DELOCALIZED INTERNAL COORDINATES **
   Searching for a Minimum

   Optimization Cycle:  12

                       Coordinates (Angstroms)
     ATOM                X               Y               Z
      1  C        -0.7234060215   -0.2057739037   -0.3122996102
      2  H        -0.5848567887   -0.1094546958   -1.4009182513
      3  C         0.0211447569    0.9581749960    0.3460436610
      4  H        -0.0902382162    0.8732574412    1.4388075145
      5  O        -0.5886961723    2.1818096539   -0.0934756922
      6  H        -0.1000426776    2.9151059723    0.2954640293
      7  C         1.5056313110    0.9493983658    0.0002773171
      8  H         1.6213080514    1.0674892605   -1.0838852277
      9  H         2.0079842599    1.8047178190    0.4711654988
     10  C         2.1551953415   -0.3536551099    0.4501637559
     11  H         2.0765750405   -0.4569614441    1.5456435389
     12  C         3.6284247433   -0.4113910211    0.1196400523
     13  O         4.2379316215    0.4548210746   -0.4777950934
     14  H         4.1440027825   -1.3401159641    0.4480958146
     15  C         1.4313061680   -1.5518966040   -0.1830756140
     16  H         1.8730846442   -2.4942478547    0.1646903942
     17  H         1.5652331110   -1.5104641298   -1.2730699865
     18  C        -0.0653779858   -1.5190840423    0.1429118021
     19  H        -0.5520271235   -2.3663684546   -0.3479279486
     20  H        -0.2026534498   -1.6496832956    1.2260660296
     21  C        -2.2590656055   -0.1629529783   -0.0867254562
     22  O        -2.8305327657    0.8677108044   -0.9010100739
     23  C        -2.9253808772   -1.4420645723   -0.5848813514
     24  H        -4.0047651451   -1.2695110311   -0.6245068955
     25  H        -2.5804065856   -1.6863555744   -1.5950265617
     26  H        -2.7318384739   -2.2889006450    0.0791849400
     27  C        -2.6277008716    0.0807546497    1.3796512686
     28  H        -2.3202919481    1.0811229228    1.6977099624
     29  H        -2.1649191537   -0.6603471229    2.0416429523
     30  H        -3.7142945723    0.0114821116    1.4886454191
     31  H        -2.3068507455    1.6631828293   -0.7342256987
   Point Group: c1    Number of degrees of freedom:    87


   Energy is   -616.009305926

 Hessian Updated using BFGS Update

 87 Hessian modes will be used to form the next step
  Hessian Eigenvalues:
     0.001820    0.004081    0.005075    0.006008    0.006374    0.007719
     0.008259    0.009934    0.013713    0.020029    0.020580    0.035078
     0.037143    0.038931    0.042221    0.044745    0.045599    0.048283
     0.049279    0.051649    0.052229    0.054183    0.054745    0.055763
     0.056042    0.057695    0.058774    0.059241    0.061691    0.063813
     0.068261    0.079091    0.080117    0.081460    0.082321    0.084515
     0.093339    0.108976    0.135253    0.153305    0.158410    0.159360
     0.159879    0.159958    0.159999    0.160003    0.160216    0.160684
     0.161831    0.168793    0.168951    0.175894    0.184311    0.213677
     0.218656    0.233912    0.269438    0.277327    0.280348    0.286892
     0.290358    0.294366    0.299947    0.315867    0.322405    0.333404
     0.337160    0.338342    0.339804    0.340312    0.340936    0.341949
     0.342365    0.343039    0.343670    0.344357    0.345401    0.345754
     0.346354    0.348055    0.359703    0.396203    0.441893    0.471355
     0.542044    0.549588    0.972956

 Minimum Search - Taking Simple RFO Step
 Searching for Lamda that Minimizes Along All modes
 Value Taken    Lamda =   0.00000000
 Step Taken.  Stepsize is  0.013387

                             Maximum     Tolerance    Cnvgd?
         Gradient           0.000165      0.000300     YES
         Displacement       0.006861      0.001200      NO
         Energy change     -0.000000      0.000001     YES

 Final energy is   -616.00930592610291     


 ******************************
 **  OPTIMIZATION CONVERGED  **
 ******************************

                       Coordinates (Angstroms)
     ATOM                X               Y               Z
      1  C        -0.7234060215   -0.2057739037   -0.3122996102
      2  H        -0.5848567887   -0.1094546958   -1.4009182513
      3  C         0.0211447569    0.9581749960    0.3460436610
      4  H        -0.0902382162    0.8732574412    1.4388075145
      5  O        -0.5886961723    2.1818096539   -0.0934756922
      6  H        -0.1000426776    2.9151059723    0.2954640293
      7  C         1.5056313110    0.9493983658    0.0002773171
      8  H         1.6213080514    1.0674892605   -1.0838852277
      9  H         2.0079842599    1.8047178190    0.4711654988
     10  C         2.1551953415   -0.3536551099    0.4501637559
     11  H         2.0765750405   -0.4569614441    1.5456435389
     12  C         3.6284247433   -0.4113910211    0.1196400523
     13  O         4.2379316215    0.4548210746   -0.4777950934
     14  H         4.1440027825   -1.3401159641    0.4480958146
     15  C         1.4313061680   -1.5518966040   -0.1830756140
     16  H         1.8730846442   -2.4942478547    0.1646903942
     17  H         1.5652331110   -1.5104641298   -1.2730699865
     18  C        -0.0653779858   -1.5190840423    0.1429118021
     19  H        -0.5520271235   -2.3663684546   -0.3479279486
     20  H        -0.2026534498   -1.6496832956    1.2260660296
     21  C        -2.2590656055   -0.1629529783   -0.0867254562
     22  O        -2.8305327657    0.8677108044   -0.9010100739
     23  C        -2.9253808772   -1.4420645723   -0.5848813514
     24  H        -4.0047651451   -1.2695110311   -0.6245068955
     25  H        -2.5804065856   -1.6863555744   -1.5950265617
     26  H        -2.7318384739   -2.2889006450    0.0791849400
     27  C        -2.6277008716    0.0807546497    1.3796512686
     28  H        -2.3202919481    1.0811229228    1.6977099624
     29  H        -2.1649191537   -0.6603471229    2.0416429523
     30  H        -3.7142945723    0.0114821116    1.4886454191
     31  H        -2.3068507455    1.6631828293   -0.7342256987

Z-matrix Print:
$molecule
0 1
O 
H  1 0.963213
C  1 1.436094 2 108.038640
H  3 1.101703 1 109.045036 2 64.171213 0
C  3 1.524248 1 110.429544 2 -55.383133 0
H  5 1.096693 3 109.047894 1 -58.454120 0
H  5 1.098028 3 110.108757 1 58.621570 0
C  5 1.523903 3 110.676179 1 -179.356850 0
H  8 1.103145 5 110.051548 3 -61.808564 0
C  8 1.510955 5 112.563165 3 179.633200 0
H  10 1.111861 8 114.798338 5 178.966133 0
O  10 1.216039 8 124.677839 5 -2.319629 0
C  3 1.530539 1 108.044344 2 -177.974705 0
H  13 1.101619 3 107.300793 1 62.750660 0
C  8 1.536486 5 110.141973 3 56.684383 0
H  15 1.097331 8 110.452299 5 -178.053843 0
H  15 1.098973 8 108.780974 5 64.407017 0
C  15 1.532125 8 110.845163 5 -55.700719 0
H  18 1.093454 15 108.823715 8 178.264922 0
H  18 1.099602 15 109.207803 8 -65.097995 0
C  13 1.552729 3 113.431612 1 -53.232666 0
O  21 1.432446 13 109.379200 3 73.864896 0
H  22 0.966869 21 106.130564 13 -50.196621 0
C  21 1.525864 13 111.182082 3 -171.743192 0
H  24 1.093423 21 111.941850 13 73.668312 0
H  24 1.093808 21 108.089709 13 -166.779436 0
H  24 1.095025 21 110.524769 13 -48.517578 0
C  21 1.531518 13 112.429014 3 -48.001920 0
H  28 1.093800 21 110.873324 13 66.352371 0
H  28 1.094241 21 108.923997 13 -175.012840 0
H  28 1.096190 21 111.655050 13 -55.286828 0
$end


 --------------------------------------------------------------

                    Orbital Energies (a.u.)
 --------------------------------------------------------------

 Alpha MOs
 -- Occupied --
-20.5783 -20.5683 -20.5289 -11.3438 -11.2964 -11.2827 -11.2589 -11.2488
-11.2396 -11.2380 -11.2354 -11.2130 -11.2090  -1.4004  -1.3857  -1.3411
 -1.1488  -1.0758  -1.0200  -1.0097  -0.9379  -0.9069  -0.8540  -0.8194
 -0.7773  -0.7588  -0.7172  -0.6872  -0.6819  -0.6627  -0.6403  -0.6251
 -0.6158  -0.6098  -0.5899  -0.5678  -0.5555  -0.5477  -0.5424  -0.5338
 -0.5234  -0.5211  -0.5067  -0.5019  -0.4928  -0.4819  -0.4702  -0.4560
 -0.4414  -0.4251  -0.4111
 -- Virtual --
  0.0318   0.0407   0.0470   0.0498   0.0620   0.0632   0.0668   0.0717
  0.0766   0.0860   0.0893   0.0967   0.0989   0.1040   0.1077   0.1098
  0.1188   0.1219   0.1360   0.1416   0.1554   0.1600   0.1642   0.1648
  0.1713   0.1736   0.1774   0.1828   0.1852   0.1876   0.1931   0.1951
  0.2000   0.2048   0.2087   0.2153   0.2176   0.2211   0.2239   0.2295
  0.2330   0.2357   0.2403   0.2414   0.2462   0.2490   0.2556   0.2593
  0.2618   0.2643   0.2692   0.2825   0.2878   0.2941   0.3071   0.3107
  0.3187   0.3224   0.3327   0.3433   0.3510   0.3579   0.3611   0.3643
  0.3677   0.3753   0.3795   0.3889   0.3944   0.3959   0.4005   0.4068
  0.4145   0.4199   0.4232   0.4245   0.4327   0.4343   0.4453   0.4489
  0.4550   0.4599   0.4649   0.4661   0.4666   0.4762   0.4838   0.4923
  0.4939   0.4978   0.5074   0.5092   0.5164   0.5264   0.5345   0.5441
  0.5578   0.5650   0.5836   0.5874   0.6079   0.6238   0.6335   0.6387
  0.6533   0.6559   0.6726   0.6877   0.7068   0.7192   0.7293   0.7355
  0.7396   0.7516   0.7748   0.7763   0.7931   0.8101   0.8128   0.8339
  0.8455   0.8613   0.8748   0.8768   0.8882   0.8928   0.9048   0.9134
  0.9181   0.9226   0.9284   0.9373   0.9453   0.9513   0.9557   0.9622
  0.9717   0.9749   0.9794   0.9838   0.9893   0.9949   0.9994   1.0153
  1.0215   1.0389   1.0463   1.0804   1.1118   1.1170   1.1295   1.1452
  1.1873   1.2018   1.2326   1.2370   1.2621   1.2721   1.3037   1.3225
  1.3650   1.3689   1.3832   1.4068   1.4194   1.4386   1.4445   1.4582
  1.4706   1.4834   1.4956   1.5253   1.5344   1.5402   1.5563   1.5632
  1.5802   1.6130   1.6215   1.6541   1.6956   1.7075   1.7153   1.7288
  1.7510   1.7572   1.7692   1.7726   1.7898   1.7940   1.8165   1.8214
  1.8306   1.8357   1.8475   1.8574   1.8678   1.8757   1.8889   1.8958
  1.9038   1.9121   1.9257   1.9311   1.9382   1.9461   1.9523   1.9584
  1.9834   1.9976   2.0052   2.0176   2.0265   2.0338   2.0507   2.0788
  2.0826   2.0914   2.0987   2.1116   2.1127   2.1405   2.1555   2.1734
  2.1846   2.2077   2.2274   2.2453   2.2523   2.2579   2.2805   2.2955
  2.3297   2.3364   2.3483   2.3687   2.3939   2.4054   2.4250   2.4379
  2.4685   2.4881   2.4959   2.5131   2.5435   2.5490   2.5656   2.5760
  2.5817   2.6216   2.6564   2.6590   2.6827   2.7036   2.7269   2.7457
  2.7644   2.7816   2.8053   2.8319   2.8479   2.8549   2.8736   2.8815
  2.8995   2.9111   2.9238   2.9420   2.9585   2.9705   2.9725   2.9863
  2.9970   3.0053   3.0155   3.0452   3.0601   3.0731   3.0851   3.1059
  3.1265   3.1398   3.1472   3.1682   3.1791   3.1980   3.2091   3.2380
  3.2733   3.2859   3.2977   3.3178   3.3284   3.3581   3.3760   3.4004
  3.4210   3.4379   3.4724   3.4773   3.5111   3.5154   3.5587   3.5729
  3.5969   3.6138   3.6359   3.6582   3.6765   3.7228   3.7541   3.7906
  3.8243   3.8581   3.9046   3.9058   3.9544   4.0422   4.1892   4.1978
  4.2066   4.2317   4.2419   4.2636   4.2676   4.2934   4.3396   4.3646
  4.3904   4.4335   4.4867   4.5665   4.6075   4.6472   4.6820   4.7263
  4.7608   4.8037   4.8468   5.6266   5.6926   5.7496   5.7556   6.0366
  6.0640   6.2374   6.2858   6.3094  24.9284  24.9634  25.0021  25.0209
 25.0414  25.0899  25.1025  25.1292  25.1566  25.1688  51.6504  51.6689
 51.7256
 --------------------------------------------------------------

          Ground-State Mulliken Net Atomic Charges

     Atom                 Charge (a.u.)
  ----------------------------------------
      1 C                     0.538441
      2 H                     0.311379
      3 C                    -0.518610
      4 H                     0.227011
      5 O                    -0.217145
      6 H                     0.256194
      7 C                    -0.881452
      8 H                     0.266534
      9 H                     0.182707
     10 C                     0.678276
     11 H                     0.213024
     12 C                    -0.475025
     13 O                    -0.175518
     14 H                     0.126755
     15 C                    -0.748142
     16 H                     0.184891
     17 H                     0.206970
     18 C                    -0.480189
     19 H                     0.179549
     20 H                     0.202287
     21 C                    -0.111928
     22 O                    -0.149120
     23 C                    -0.631593
     24 H                     0.195152
     25 H                     0.172822
     26 H                     0.170824
     27 C                    -0.569601
     28 H                     0.200397
     29 H                     0.154845
     30 H                     0.184693
     31 H                     0.305572
  ----------------------------------------
  Sum of atomic charges =     0.000000

 -----------------------------------------------------------------
                    Cartesian Multipole Moments
 -----------------------------------------------------------------
    Charge (ESU x 10^10)
                 0.0000
    Dipole Moment (Debye)
         X       1.1580      Y      -1.6045      Z       3.0621
       Tot       3.6458
    Quadrupole Moments (Debye-Ang)
        XX    -103.2835     XY      -1.6185     YY     -76.6806
        XZ       0.8944     YZ       3.6861     ZZ     -83.6865
    Octopole Moments (Debye-Ang^2)
       XXX     -34.7221    XXY     -31.1918    XYY       7.2042
       YYY      35.5590    XXZ      32.9972    XYZ      -1.0295
       YYZ       5.3731    XZZ       9.4305    YZZ       2.7824
       ZZZ      -2.9557
    Hexadecapole Moments (Debye-Ang^3)
      XXXX   -3205.1911   XXXY     -73.2761   XXYY    -594.6323
      XYYY      -9.8073   YYYY    -688.9398   XXXZ      50.0040
      XXYZ      15.3963   XYYZ       6.0795   YYYZ       7.3626
      XXZZ    -542.0347   XYZZ       1.9687   YYZZ    -181.9385
      XZZZ      -0.0625   YZZZ      -3.4175   ZZZZ    -332.0558
 -----------------------------------------------------------------
Archival summary:
1\1\february\OPT\MP2\BasisUnspecified\31018\taweetha\ThuJun2019:13:382019ThuJun2019:13:382019\0\\#,OPT,MP2,BasisUnspecified,\\0,1\O\H,1,0.963213\C,1,1.43609,2,108.039\H,3,1.1017,1,109.045,2,64.1712,0\C,3,1.52425,1,110.43,2,-55.3831,0\H,5,1.09669,3,109.048,1,-58.4541,0\H,5,1.09803,3,110.109,1,58.6216,0\C,5,1.5239,3,110.676,1,-179.357,0\H,8,1.10315,5,110.052,3,-61.8086,0\C,8,1.51095,5,112.563,3,179.633,0\H,10,1.11186,8,114.798,5,178.966,0\O,10,1.21604,8,124.678,5,-2.31963,0\C,3,1.53054,1,108.044,2,-177.975,0\H,13,1.10162,3,107.301,1,62.7507,0\C,8,1.53649,5,110.142,3,56.6844,0\H,15,1.09733,8,110.452,5,-178.054,0\H,15,1.09897,8,108.781,5,64.407,0\C,15,1.53213,8,110.845,5,-55.7007,0\H,18,1.09345,15,108.824,8,178.265,0\H,18,1.0996,15,109.208,8,-65.098,0\C,13,1.55273,3,113.432,1,-53.2327,0\O,21,1.43245,13,109.379,3,73.8649,0\H,22,0.966869,21,106.131,13,-50.1966,0\C,21,1.52586,13,111.182,3,-171.743,0\H,24,1.09342,21,111.942,13,73.6683,0\H,24,1.09381,21,108.09,13,-166.779,0\H,24,1.09502,21,110.525,13,-48.5176,0\C,21,1.53152,13,112.429,3,-48.0019,0\H,28,1.0938,21,110.873,13,66.3524,0\H,28,1.09424,21,108.924,13,-175.013,0\H,28,1.09619,21,111.655,13,-55.2868,0\\HF=-613.909409\MP2=-616.009306\\@

 Total job time:  34936.25s(wall), 34905.06s(cpu) 
 Thu Jun 20 19:13:38 2019

        *************************************************************
        *                                                           *
        *  Thank you very much for using Q-Chem.  Have a nice day.  *
        *                                                           *
        *************************************************************


 
```
