## Supplementary material for "An *In-Silico* Investigation of Menthol Metabolism": S1 File: SO4-2.out

```
Q-Chem Developer Version!
                  Welcome to Q-Chem
     A Quantum Leap Into The Future Of Chemistry


 Q-Chem 5.1, Q-Chem, Inc., Pleasanton, CA (2018)

 Yihan Shao,  Zhengting Gan,  E. Epifanovsky,  A. T. B. Gilbert,  M. Wormit,  
 J. Kussmann,  A. W. Lange,  A. Behn,  Jia Deng,  Xintian Feng,  D. Ghosh,  
 M. Goldey,  P. R. Horn,  L. D. Jacobson,  I. Kaliman,  T. Kus,  A. Landau,  
 Jie Liu,  E. I. Proynov,  R. M. Richard,  R. P. Steele,  E. J. Sundstrom,  
 H. L. Woodcock III,  P. M. Zimmerman,  D. Zuev,  B. Albrecht,  E. Alguire,  
 S. A. Baeppler,  D. Barton,  Z. Benda,  Y. A. Bernard,  E. J. Berquist,  
 K. B. Bravaya,  H. Burton,  D. Casanova,  Chun-Min Chang,  Yunqing Chen,  
 A. Chien,  K. D. Closser,  M. P. Coons,  S. Coriani,  S. Dasgupta,  
 A. L. Dempwolff,  M. Diedenhofen,  Hainam Do,  R. G. Edgar,  Po-Tung Fang,  
 S. Faraji,  S. Fatehi,  Qingguo Feng,  K. D. Fenk,  J. Fosso-Tande,  
 J. Gayvert,  Qinghui Ge,  A. Ghysels,  G. Gidofalvi,  J. Gomes,  
 J. Gonthier,  A. Gunina,  D. Hait,  M. W. D. Hanson-Heine,  
 P. H. P. Harbach,  A. W. Hauser,  J. E. Herr,  E. G. Hohenstein,  
 Z. C. Holden,  Kerwin Hui,  B. C. Huynh,  T.-C. Jagau,  Hyunjun Ji,  
 B. Kaduk,  K. Khistyaev,  Jaehoon Kim,  P. Klunzinger,  K. Koh,  
 D. Kosenkov,  L. Koulias,  T. Kowalczyk,  C. M. Krauter,  A. Kunitsa,  
 Ka Un Lao,  A. Laurent,  K. V. Lawler,  Joonho Lee,  D. Lefrancois,  
 S. Lehtola,  D. S. Levine,  Yi-Pei Li,  You-Sheng Lin,  Fenglai Liu,  
 E. Livshits,  A. Luenser,  P. Manohar,  E. Mansoor,  S. F. Manzer,  
 Shan-Ping Mao,  Yuezhi Mao,  N. Mardirossian,  A. V. Marenich,  
 T. Markovich,  L. A. Martinez-Martinez,  S. A. Maurer,  N. J. Mayhall,  
 S. C. McKenzie,  J.-M. Mewes,  A. F. Morrison,  J. W. Mullinax,  K. Nanda,  
 T. S. Nguyen-Beck,  R. Olivares-Amaya,  J. A. Parkhill,  T. M. Perrine,  
 F. Plasser,  P. Pokhilko,  S. Prager,  A. Prociuk,  E. Ramos,  D. R. Rehn,  
 F. Rob,  M. Schneider,  N. Sergueev,  S. M. Sharada,  S. Sharma,  
 D. W. Small,  T. Stauch,  T. Stein,  Yu-Chuan Su,  A. J. W. Thom,  
 A. Tkatchenko,  T. Tsuchimochi,  N. M. Tubman,  L. Vogt,  M. L. Vidal,  
 O. Vydrov,  M. A. Watson,  J. Wenzel,  M. de Wergifosse,  T. A. Wesolowski,  
 A. White,  J. Witte,  A. Yamada,  Jun Yang,  K. Yao,  S. Yeganeh,  
 S. R. Yost,  Zhi-Qiang You,  A. Zech,  Igor Ying Zhang,  Xing Zhang,  
 Yan Zhao,  Ying Zhu,  B. R. Brooks,  G. K. L. Chan,  C. J. Cramer,  
 M. S. Gordon,  W. J. Hehre,  A. Klamt,  M. W. Schmidt,  C. D. Sherrill,  
 D. G. Truhlar,  A. Aspuru-Guzik,  R. Baer,  A. T. Bell,  N. A. Besley,  
 Jeng-Da Chai,  A. E. DePrince, III,  R. A. DiStasio Jr.,  A. Dreuw,  
 B. D. Dunietz,  T. R. Furlani,  Chao-Ping Hsu,  Yousung Jung,  Jing Kong,  
 D. S. Lambrecht,  WanZhen Liang,  C. Ochsenfeld,  V. A. Rassolov,  
 L. V. Slipchenko,  J. E. Subotnik,  T. Van Voorhis,  J. M. Herbert,  
 A. I. Krylov,  P. M. W. Gill,  M. Head-Gordon

 Contributors to earlier versions of Q-Chem not listed above: 
 R. D. Adamson,  B. Austin,  J. Baker,  G. J. O. Beran,  K. Brandhorst,  
 S. T. Brown,  E. F. C. Byrd,  A. K. Chakraborty,  C.-L. Cheng,  
 Siu Hung Chien,  D. M. Chipman,  D. L. Crittenden,  H. Dachsel,  
 R. J. Doerksen,  A. D. Dutoi,  L. Fusti-Molnar,  W. A. Goddard III,  
 A. Golubeva-Zadorozhnaya,  S. R. Gwaltney,  G. Hawkins,  A. Heyden,  
 S. Hirata,  G. Kedziora,  F. J. Keil,  C. Kelley,  Jihan Kim,  R. A. King,  
 R. Z. Khaliullin,  P. P. Korambath,  W. Kurlancheek,  A. M. Lee,  M. S. Lee,  
 S. V. Levchenko,  Ching Yeh Lin,  D. Liotard,  R. C. Lochan,  I. Lotan,  
 P. E. Maslen,  N. Nair,  D. P. O'Neill,  D. Neuhauser,  E. Neuscamman,  
 C. M. Oana,  R. Olson,  B. Peters,  R. Peverati,  P. A. Pieniazek,  
 Y. M. Rhee,  J. Ritchie,  M. A. Rohrdanz,  E. Rosta,  N. J. Russ,  
 H. F. Schaefer III,  N. E. Schultz,  N. Shenvi,  A. C. Simmonett,  A. Sodt,  
 D. Stuck,  K. S. Thanthiriwatte,  V. Vanovschi,  Tao Wang,  A. Warshel,  
 C. F. Williams,  Q. Wu,  X. Xu,  W. Zhang

 Please cite Q-Chem as follows:
 Y. Shao et al., Mol. Phys. 113, 184-215 (2015)
 DOI: 10.1080/00268976.2014.952696

 Q-Chem 5.1.2 for Intel X86 EM64T Linux

 Parts of Q-Chem use Armadillo 8.300.2 (Tropical Shenanigans).
 http://arma.sourceforge.net/

 Q-Chem begins on Sat Jun 29 15:15:54 2019  

Host: 
0

     Scratch files written to /scratch/taweetham/qchem7930//
Core orbitals will be frozen
Input Ideriv = 1
Curr. Ideriv = -1
Max.  Ideriv = 1

Checking the input file for inconsistencies... 	...done.

--------------------------------------------------------------
User input:
--------------------------------------------------------------
$molecule
-2 1
  S   -2.0945692    0.2810340    0.0501499
  O   -0.7380508    0.4180132   -0.5106237
  O   -3.0759858    0.2156424   -1.0479939
  O   -2.3920264    1.4436203    0.9064701
  O   -2.1722148   -0.9531397    0.8527446
$end

$rem
   JOB_TYPE             optimization
   BASIS                6-311++G**
   METHOD               MP2
   MEM_TOTAL            5000
   THRESH               14
$end

--------------------------------------------------------------
 ----------------------------------------------------------------
             Standard Nuclear Orientation (Angstroms)
    I     Atom           X                Y                Z
 ----------------------------------------------------------------
    1      S       0.0000001389    -0.0000002372    -0.0000003563
    2      O       0.3427840197    -1.1106011799     0.9068829097
    3      O      -0.4362823705     1.1643752586     0.7919981831
    4      O      -1.0902683314    -0.4187922489    -0.8996113219
    5      O       1.1837664045     0.3650186445    -0.7992690583
 ----------------------------------------------------------------
 Molecular Point Group                 C1    NOp =  1
 Largest Abelian Subgroup              C1    NOp =  1
 Nuclear Repulsion Energy =   268.1899026042 hartrees
 There are       25 alpha and       25 beta electrons
 Requested basis set is 6-311++G(d,p)
 There are 37 shells and 118 basis functions

 Total QAlloc Memory Limit   5000 MB
 Mega-Array Size       188 MB
 MEM_STATIC part       192 MB
 A cutoff of  1.0D-14 yielded    685 shell pairs
 There are      7134 function pairs (      7764 Cartesian)
 Smallest overlap matrix eigenvalue = 1.52E-03

 Scale SEOQF with 1.000000e-01/1.000000e-01/1.000000e-01

 Standard Electronic Orientation quadrupole field applied
 Guess from superposition of atomic densities
 Warning:  Energy on first SCF cycle will be non-variational
 SAD guess density has 48.000000 electrons

 -----------------------------------------------------------------------
  General SCF calculation program by
  Eric Jon Sundstrom, Paul Horn, Yuezhi Mao, Dmitri Zuev, Alec White,
  David Stuck, Shaama M.S., Shane Yost, Joonho Lee, David Small,
  Daniel Levine, Susi Lehtola, Hugh Burton, Evgeny Epifanovsky
 -----------------------------------------------------------------------
 Hartree-Fock
 A restricted SCF calculation will be
 performed using DIIS
 SCF converges when DIIS error is below 1.0e-08
 ---------------------------------------
  Cycle       Energy         DIIS error
 ---------------------------------------
    1    -698.2793839972      7.26e-02  
    2    -696.7004854970      1.29e-02  
    3    -696.8455819507      8.23e-03  
    4    -696.9168429959      5.05e-04  
    5    -696.9175929990      1.13e-04  
    6    -696.9176220817      3.81e-05  
    7    -696.9176261242      1.07e-05  
    8    -696.9176265369      2.25e-06  
    9    -696.9176265550      4.23e-07  
   10    -696.9176265556      5.33e-08  
   11    -696.9176265556      6.14e-09  Convergence criterion met
 ---------------------------------------
 SCF time:   CPU 4.30s  wall 5.00s 
 SCF   energy in the final basis set =     -696.9176265556
 Total energy in the final basis set =     -696.9176265556

 Components of the MP2 correlation energy:
        aaaa  correlation energy =        -0.1344040955 au
        abab  correlation energy =        -0.6811926997 au
        bbbb  correlation energy =        -0.1344040955 au
        non-Brillouin singles    =        -0.0000000000 au

 Total  MP2   correlation energy =                    -0.95000089 au
        MP2         total energy =                  -697.86762745 au
  Entering Z-vector solver.
   1         0           1      0.000345    0.000345
   2         0           1      0.000110    0.000110
   3         0           1      0.000030    0.000030
   4         0           1      0.000010    0.000010
   5         0           1      0.000002    0.000002
   6         1           0      0.000000    0.000000    Roots Converged

 --------------------------------------------------------------

                    Orbital Energies (a.u.)
 --------------------------------------------------------------

 Alpha MOs
 -- Occupied --
-91.7894 -20.1140 -20.1140 -20.1140 -20.1140  -8.7583  -6.4443  -6.4443
 -6.4443  -1.0920  -0.9034  -0.9034  -0.9034  -0.3834  -0.2613  -0.2613
 -0.2613  -0.1307  -0.1307  -0.0956  -0.0956  -0.0956  -0.0174  -0.0174
 -0.0174
 -- Virtual --
  0.3735   0.3783   0.3783   0.3783   0.5537   0.5537   0.5537   0.6213
  0.6213   0.6314   0.6689   0.6689   0.6689   0.6988   0.6988   0.6988
  0.7044   0.7385   0.7385   0.7385   0.8131   0.8131   0.8131   0.8918
  0.9372   0.9372   0.9372   1.3882   1.3882   1.4067   1.5595   1.5595
  1.5595   1.6858   1.6858   1.7252   1.7935   1.7935   1.7935   1.8061
  1.8061   1.8061   1.9119   1.9119   1.9119   2.2197   2.2197   2.2197
  2.4250   2.5348   2.5348   2.5348   3.5618   3.5618   3.5618   3.6189
  3.6189   3.6197   3.6197   3.6197   3.6654   3.6654   3.6654   3.9386
  3.9386   3.9650   3.9650   3.9650   4.1048   4.4259   4.4259   4.4259
  5.9362   5.9362   5.9884   5.9884   5.9884   6.0047   6.0144   6.0144
  6.0144   6.2565   6.2565   6.2565   9.2136  18.8721  18.8721  18.8721
 51.9943  51.9943  51.9943  52.0654 192.9573
 --------------------------------------------------------------

          Ground-State Mulliken Net Atomic Charges

     Atom                 Charge (a.u.)
  ----------------------------------------
      1 S                     0.542479
      2 O                    -0.635620
      3 O                    -0.635621
      4 O                    -0.635619
      5 O                    -0.635619
  ----------------------------------------
  Sum of atomic charges =    -2.000000

 -----------------------------------------------------------------
                    Cartesian Multipole Moments
 -----------------------------------------------------------------
    Charge (ESU x 10^10)
                -9.6064
    Dipole Moment (Debye)
         X       0.0000      Y      -0.0000      Z      -0.0000
       Tot       0.0000
    Quadrupole Moments (Debye-Ang)
        XX     -51.6336     XY       0.0000     YY     -51.6336
        XZ       0.0000     YZ      -0.0000     ZZ     -51.6336
    Octopole Moments (Debye-Ang^2)
       XXX      -1.3597    XXY      -0.4453    XYY       0.8590
       YYY      -0.7815    XXZ       8.2080    XYZ       6.3882
       YYZ      -8.1911    XZZ       0.5008    YZZ       1.2268
       ZZZ      -0.0170
    Hexadecapole Moments (Debye-Ang^3)
      XXXX    -190.4696   XXXY      -3.7857   XXYY     -62.1963
      XYYY       3.8376   YYYY    -190.3995   XXXZ       0.7114
      XXYZ      -0.3617   XYYZ       0.1469   YYYZ      -0.1323
      XXZZ     -66.9905   XYZZ      -0.0519   YYZZ     -67.0607
      XZZZ      -0.8583   YZZZ       0.4939   ZZZZ    -185.6051
 -----------------------------------------------------------------
 DrvMan is completing analytic gradient of the MP2 energy
 MP2 relaxed dipole moment
            1
    1   0.0000013
    2  -0.0000024
    3  -0.0000033
	Magnitude:	 0.000 au	 0.000 Debye
 MP2 energy read as -697.867627
 Full Analytical Gradient of MP2 Energy (in au.)
             1             2             3             4             5
    1    0.00000027   -0.01113533    0.01417241    0.03541728   -0.03845463
    2   -0.00000057    0.03607782   -0.03782419    0.01360451   -0.01185757
    3   -0.00000075   -0.02945992   -0.02572765    0.02922396    0.02596436
 Gradient time:  CPU 0.00 s  wall 0.00 s
 Geometry Optimization Parameters
   NAtoms,    NIC,     NZ,  NCons,   NDum,   NFix, NCnnct, MaxDiis
        5      20       0       0       0       0       0       0


** GEOMETRY OPTIMIZATION IN DELOCALIZED INTERNAL COORDINATES **
   Searching for a Minimum

   Optimization Cycle:   1

                       Coordinates (Angstroms)
     ATOM                X               Y               Z
      1  S         0.0000001389   -0.0000002372   -0.0000003563
      2  O         0.3427840197   -1.1106011799    0.9068829097
      3  O        -0.4362823705    1.1643752586    0.7919981831
      4  O        -1.0902683314   -0.4187922489   -0.8996113219
      5  O         1.1837664045    0.3650186445   -0.7992690583
   Point Group: c1    Number of degrees of freedom:     9


   Energy is   -697.867627446


 Attempting to Generate Delocalized Internal Coordinates

  9 Hessian modes will be used to form the next step
  Hessian Eigenvalues:
     0.250000    0.250000    0.250000    0.250000    0.250000    0.858829
     0.858832    0.858833    0.858833

 Minimum Search - Taking Simple RFO Step
 Searching for Lamda that Minimizes Along All modes
 Value Taken    Lamda =  -0.01055226
 Step Taken.  Stepsize is  0.110171

                             Maximum     Tolerance    Cnvgd?
         Gradient           0.095781      0.000300      NO
         Displacement       0.110171      0.001200      NO
         Energy change     *********      0.000001      NO


 New Cartesian Coordinates Obtained by Inverse Iteration

 Displacement from previous Coordinates is:  0.110171
 ----------------------------------------------------------------
             Standard Nuclear Orientation (Angstroms)
    I     Atom           X                Y                Z
 ----------------------------------------------------------------
    1      S      -0.0000000244     0.0000000627     0.0000001886
    2      O       0.3495619426    -1.1325612603     0.9248144253
    3      O      -0.4449089944     1.1873986927     0.8076583963
    4      O      -1.1118256019    -0.4270730798    -0.9173994935
    5      O       1.2071725392     0.3722358219    -0.8150731603
 ----------------------------------------------------------------
 Molecular Point Group                 C1    NOp =  1
 Largest Abelian Subgroup              C1    NOp =  1
 Nuclear Repulsion Energy =   262.9898289987 hartrees
 There are       25 alpha and       25 beta electrons
 Applying Cartesian multipole field
    Component          Value
    ---------          -----
     (2,0,0)        1.00000E-11
     (0,2,0)        2.00000E-11
     (0,0,2)       -3.00000E-11
 Requested basis set is 6-311++G(d,p)
 There are 37 shells and 118 basis functions
 A cutoff of  1.0D-14 yielded    685 shell pairs
 There are      7134 function pairs (      7764 Cartesian)
 Smallest overlap matrix eigenvalue = 1.70E-03
 Guess MOs from SCF MO coefficient file

 -----------------------------------------------------------------------
  General SCF calculation program by
  Eric Jon Sundstrom, Paul Horn, Yuezhi Mao, Dmitri Zuev, Alec White,
  David Stuck, Shaama M.S., Shane Yost, Joonho Lee, David Small,
  Daniel Levine, Susi Lehtola, Hugh Burton, Evgeny Epifanovsky
 -----------------------------------------------------------------------
 Hartree-Fock
 A restricted SCF calculation will be
 performed using DIIS
 SCF converges when DIIS error is below 1.0e-08
 ---------------------------------------
  Cycle       Energy         DIIS error
 ---------------------------------------
    1    -696.9142014497      1.10e-03  
    2    -696.9161377670      3.18e-04  
    3    -696.9163611525      1.38e-04  
    4    -696.9164042997      3.44e-05  
    5    -696.9164090933      1.29e-05  
    6    -696.9164094353      3.09e-06  
    7    -696.9164094697      4.53e-07  
    8    -696.9164094705      9.05e-08  
    9    -696.9164094705      1.31e-08  
   10    -696.9164094705      2.25e-09  Convergence criterion met
 ---------------------------------------
 SCF time:   CPU 4.06s  wall 4.00s 
 SCF   energy in the final basis set =     -696.9164094705
 Total energy in the final basis set =     -696.9164094705

 Components of the MP2 correlation energy:
        aaaa  correlation energy =        -0.1353917193 au
        abab  correlation energy =        -0.6871641582 au
        bbbb  correlation energy =        -0.1353917193 au
        non-Brillouin singles    =        -0.0000000000 au

 Total  MP2   correlation energy =                    -0.95794760 au
        MP2         total energy =                  -697.87435707 au
  Entering Z-vector solver.
   1         0           1      0.000392    0.000392
   2         0           1      0.000129    0.000129
   3         0           1      0.000039    0.000039
   4         0           1      0.000012    0.000012
   5         0           1      0.000002    0.000002
   6         1           0      0.000000    0.000000    Roots Converged

 --------------------------------------------------------------

                    Orbital Energies (a.u.)
 --------------------------------------------------------------

 Alpha MOs
 -- Occupied --
-91.8032 -20.1245 -20.1245 -20.1245 -20.1245  -8.7702  -6.4560  -6.4560
 -6.4560  -1.0767  -0.8976  -0.8976  -0.8976  -0.3947  -0.2597  -0.2597
 -0.2597  -0.1284  -0.1284  -0.0940  -0.0940  -0.0940  -0.0239  -0.0239
 -0.0239
 -- Virtual --
  0.3729   0.3786   0.3786   0.3786   0.5503   0.5503   0.5503   0.6200
  0.6200   0.6241   0.6665   0.6665   0.6665   0.6975   0.6975   0.6975
  0.7002   0.7316   0.7316   0.7316   0.8016   0.8016   0.8016   0.8472
  0.9185   0.9185   0.9185   1.3632   1.3632   1.4131   1.5613   1.5613
  1.5613   1.6895   1.6895   1.7245   1.7768   1.7768   1.7768   1.7989
  1.7989   1.7989   1.8803   1.8803   1.8803   2.2126   2.2126   2.2126
  2.4169   2.5215   2.5215   2.5215   3.5620   3.5620   3.5620   3.6166
  3.6166   3.6167   3.6167   3.6167   3.6591   3.6591   3.6591   3.8917
  3.8917   3.9339   3.9339   3.9339   4.0529   4.3863   4.3863   4.3863
  5.9184   5.9184   5.9716   5.9737   5.9737   5.9737   6.0118   6.0118
  6.0118   6.2213   6.2213   6.2213   9.1605  18.8262  18.8262  18.8262
 51.9804  51.9804  51.9804  52.0518 192.8943
 --------------------------------------------------------------

          Ground-State Mulliken Net Atomic Charges

     Atom                 Charge (a.u.)
  ----------------------------------------
      1 S                     0.539570
      2 O                    -0.634893
      3 O                    -0.634893
      4 O                    -0.634893
      5 O                    -0.634893
  ----------------------------------------
  Sum of atomic charges =    -2.000000

 -----------------------------------------------------------------
                    Cartesian Multipole Moments
 -----------------------------------------------------------------
    Charge (ESU x 10^10)
                -9.6064
    Dipole Moment (Debye)
         X       0.0000      Y      -0.0000      Z      -0.0000
       Tot       0.0000
    Quadrupole Moments (Debye-Ang)
        XX     -52.1591     XY       0.0000     YY     -52.1591
        XZ       0.0000     YZ      -0.0000     ZZ     -52.1591
    Octopole Moments (Debye-Ang^2)
       XXX      -1.3858    XXY      -0.4539    XYY       0.8754
       YYY      -0.7965    XXZ       8.3653    XYZ       6.5106
       YYZ      -8.3481    XZZ       0.5104    YZZ       1.2503
       ZZZ      -0.0173
    Hexadecapole Moments (Debye-Ang^3)
      XXXX    -196.8859   XXXY      -3.8318   XXYY     -64.3193
      XYYY       3.8844   YYYY    -196.8150   XXXZ       0.7201
      XXYZ      -0.3661   XYYZ       0.1487   YYYZ      -0.1339
      XXZZ     -69.1719   XYZZ      -0.0526   YYZZ     -69.2430
      XZZZ      -0.8688   YZZZ       0.5000   ZZZZ    -191.9622
 -----------------------------------------------------------------
 DrvMan is completing analytic gradient of the MP2 energy
 MP2 relaxed dipole moment
            1
    1   0.0000004
    2  -0.0000007
    3  -0.0000005
	Magnitude:	 0.000 au	 0.000 Debye
 MP2 energy read as -697.874357
 Full Analytical Gradient of MP2 Energy (in au.)
             1             2             3             4             5
    1    0.00000008   -0.00331154    0.00421473    0.01053300   -0.01143627
    2   -0.00000014    0.01072924   -0.01124851    0.00404587   -0.00352647
    3   -0.00000009   -0.00876130   -0.00765121    0.00869099    0.00772161
 Gradient time:  CPU 0.00 s  wall 0.00 s
 Geometry Optimization Parameters
   NAtoms,    NIC,     NZ,  NCons,   NDum,   NFix, NCnnct, MaxDiis
        5      20       0       0       0       0       0       0

 Cartesian Hessian Update
 Hessian Updated using BFGS Update


** GEOMETRY OPTIMIZATION IN DELOCALIZED INTERNAL COORDINATES **
   Searching for a Minimum

   Optimization Cycle:   2

                       Coordinates (Angstroms)
     ATOM                X               Y               Z
      1  S        -0.0000000244    0.0000000627    0.0000001886
      2  O         0.3495619426   -1.1325612603    0.9248144253
      3  O        -0.4449089944    1.1873986927    0.8076583963
      4  O        -1.1118256019   -0.4270730798   -0.9173994935
      5  O         1.2071725392    0.3722358219   -0.8150731603
   Point Group: c1    Number of degrees of freedom:     9


   Energy is   -697.874357067

 Hessian Updated using BFGS Update

  6 Hessian modes will be used to form the next step
  Hessian Eigenvalues:
     0.250000    0.250000    0.610835    0.858830    0.858832    0.858833

 Minimum Search - Taking Simple RFO Step
 Searching for Lamda that Minimizes Along All modes
 Value Taken    Lamda =  -0.00132542
 Step Taken.  Stepsize is  0.046531

                             Maximum     Tolerance    Cnvgd?
         Gradient           0.028485      0.000300      NO
         Displacement       0.046531      0.001200      NO
         Energy change     -0.006730      0.000001      NO


 New Cartesian Coordinates Obtained by Inverse Iteration

 Displacement from previous Coordinates is:  0.046531
 ----------------------------------------------------------------
             Standard Nuclear Orientation (Angstroms)
    I     Atom           X                Y                Z
 ----------------------------------------------------------------
    1      S       0.0000000870    -0.0000001947    -0.0000003751
    2      O       0.3524243885    -1.1418356293     0.9323884676
    3      O      -0.4485521844     1.1971218210     0.8142724178
    4      O      -1.1209313308    -0.4305704298    -0.9249122476
    5      O       1.2170589008     0.3752846700    -0.8217479065
 ----------------------------------------------------------------
 Molecular Point Group                 C1    NOp =  1
 Largest Abelian Subgroup              C1    NOp =  1
 Nuclear Repulsion Energy =   260.8536272452 hartrees
 There are       25 alpha and       25 beta electrons
 Applying Cartesian multipole field
    Component          Value
    ---------          -----
     (2,0,0)        1.00000E-11
     (0,2,0)        2.00000E-11
     (0,0,2)       -3.00000E-11
 Requested basis set is 6-311++G(d,p)
 There are 37 shells and 118 basis functions
 A cutoff of  1.0D-14 yielded    685 shell pairs
 There are      7134 function pairs (      7764 Cartesian)
 Smallest overlap matrix eigenvalue = 1.77E-03
 Guess MOs from SCF MO coefficient file

 -----------------------------------------------------------------------
  General SCF calculation program by
  Eric Jon Sundstrom, Paul Horn, Yuezhi Mao, Dmitri Zuev, Alec White,
  David Stuck, Shaama M.S., Shane Yost, Joonho Lee, David Small,
  Daniel Levine, Susi Lehtola, Hugh Burton, Evgeny Epifanovsky
 -----------------------------------------------------------------------
 Hartree-Fock
 A restricted SCF calculation will be
 performed using DIIS
 SCF converges when DIIS error is below 1.0e-08
 ---------------------------------------
  Cycle       Energy         DIIS error
 ---------------------------------------
    1    -696.9134621286      4.51e-04  
    2    -696.9138026810      1.32e-04  
    3    -696.9138432305      5.79e-05  
    4    -696.9138511496      1.48e-05  
    5    -696.9138520665      5.60e-06  
    6    -696.9138521318      1.34e-06  
    7    -696.9138521384      1.95e-07  
    8    -696.9138521385      3.88e-08  
    9    -696.9138521385      5.51e-09  Convergence criterion met
 ---------------------------------------
 SCF time:   CPU 3.63s  wall 4.00s 
 SCF   energy in the final basis set =     -696.9138521385
 Total energy in the final basis set =     -696.9138521385

 Components of the MP2 correlation energy:
        aaaa  correlation energy =        -0.1357945012 au
        abab  correlation energy =        -0.6896568672 au
        bbbb  correlation energy =        -0.1357945012 au
        non-Brillouin singles    =        -0.0000000000 au

 Total  MP2   correlation energy =                    -0.96124587 au
        MP2         total energy =                  -697.87509801 au
  Entering Z-vector solver.
   1         0           1      0.000412    0.000412
   2         0           1      0.000138    0.000138
   3         0           1      0.000043    0.000043
   4         0           1      0.000013    0.000013
   5         0           1      0.000002    0.000002
   6         1           0      0.000000    0.000000    Roots Converged

 --------------------------------------------------------------

                    Orbital Energies (a.u.)
 --------------------------------------------------------------

 Alpha MOs
 -- Occupied --
-91.8083 -20.1288 -20.1288 -20.1288 -20.1287  -8.7747  -6.4604  -6.4604
 -6.4604  -1.0704  -0.8952  -0.8952  -0.8952  -0.3994  -0.2588  -0.2588
 -0.2588  -0.1276  -0.1276  -0.0932  -0.0932  -0.0932  -0.0266  -0.0266
 -0.0266
 -- Virtual --
  0.3726   0.3787   0.3787   0.3787   0.5488   0.5488   0.5488   0.6194
  0.6194   0.6206   0.6654   0.6654   0.6654   0.6968   0.6968   0.6968
  0.6983   0.7279   0.7279   0.7279   0.7973   0.7973   0.7973   0.8302
  0.9114   0.9114   0.9114   1.3534   1.3534   1.4158   1.5618   1.5618
  1.5618   1.6911   1.6911   1.7245   1.7671   1.7671   1.7671   1.7956
  1.7956   1.7956   1.8707   1.8707   1.8707   2.2102   2.2102   2.2102
  2.4135   2.5158   2.5158   2.5158   3.5621   3.5621   3.5621   3.6156
  3.6156   3.6156   3.6157   3.6157   3.6566   3.6566   3.6566   3.8733
  3.8733   3.9209   3.9209   3.9209   4.0319   4.3699   4.3699   4.3699
  5.9119   5.9119   5.9600   5.9676   5.9676   5.9676   6.0105   6.0105
  6.0105   6.2080   6.2080   6.2080   9.1374  18.8094  18.8094  18.8094
 51.9749  51.9749  51.9749  52.0462 192.8686
 --------------------------------------------------------------

          Ground-State Mulliken Net Atomic Charges

     Atom                 Charge (a.u.)
  ----------------------------------------
      1 S                     0.537585
      2 O                    -0.634396
      3 O                    -0.634397
      4 O                    -0.634396
      5 O                    -0.634396
  ----------------------------------------
  Sum of atomic charges =    -2.000000

 -----------------------------------------------------------------
                    Cartesian Multipole Moments
 -----------------------------------------------------------------
    Charge (ESU x 10^10)
                -9.6064
    Dipole Moment (Debye)
         X       0.0000      Y      -0.0000      Z      -0.0000
       Tot       0.0000
    Quadrupole Moments (Debye-Ang)
        XX     -52.3790     XY      -0.0000     YY     -52.3790
        XZ      -0.0000     YZ      -0.0000     ZZ     -52.3790
    Octopole Moments (Debye-Ang^2)
       XXX      -1.3967    XXY      -0.4574    XYY       0.8824
       YYY      -0.8028    XXZ       8.4314    XYZ       6.5621
       YYZ      -8.4140    XZZ       0.5144    YZZ       1.2602
       ZZZ      -0.0174
    Hexadecapole Moments (Debye-Ang^3)
      XXXX    -199.6383   XXXY      -3.8498   XXYY     -65.2306
      XYYY       3.9026   YYYY    -199.5669   XXXZ       0.7234
      XXYZ      -0.3678   XYYZ       0.1494   YYYZ      -0.1345
      XXZZ     -70.1061   XYZZ      -0.0528   YYZZ     -70.1774
      XZZZ      -0.8729   YZZZ       0.5023   ZZZZ    -194.6914
 -----------------------------------------------------------------
 DrvMan is completing analytic gradient of the MP2 energy
 MP2 relaxed dipole moment
            1
    1   0.0000007
    2  -0.0000014
    3  -0.0000023
	Magnitude:	 0.000 au	 0.000 Debye
 MP2 energy read as -697.875098
 Full Analytical Gradient of MP2 Energy (in au.)
             1             2             3             4             5
    1    0.00000011   -0.00042779    0.00054442    0.00136035   -0.00147709
    2   -0.00000026    0.00138597   -0.00145297    0.00052263   -0.00045537
    3   -0.00000044   -0.00113150   -0.00098819    0.00112266    0.00099747
 Gradient time:  CPU 0.00 s  wall 0.00 s
 Geometry Optimization Parameters
   NAtoms,    NIC,     NZ,  NCons,   NDum,   NFix, NCnnct, MaxDiis
        5      20       0       0       0       0       0       0

 Cartesian Hessian Update
 Hessian Updated using BFGS Update


** GEOMETRY OPTIMIZATION IN DELOCALIZED INTERNAL COORDINATES **
   Searching for a Minimum

   Optimization Cycle:   3

                       Coordinates (Angstroms)
     ATOM                X               Y               Z
      1  S         0.0000000870   -0.0000001947   -0.0000003751
      2  O         0.3524243885   -1.1418356293    0.9323884676
      3  O        -0.4485521844    1.1971218210    0.8142724178
      4  O        -1.1209313308   -0.4305704298   -0.9249122476
      5  O         1.2170589008    0.3752846700   -0.8217479065
   Point Group: c1    Number of degrees of freedom:     9


   Energy is   -697.875098008

 Hessian Updated using BFGS Update

  4 Hessian modes will be used to form the next step
  Hessian Eigenvalues:
     0.250000    0.250000    0.533091    0.858832

 Minimum Search - Taking Simple RFO Step
 Searching for Lamda that Minimizes Along All modes
 Value Taken    Lamda =  -0.00002539
 Step Taken.  Stepsize is  0.006901

                             Maximum     Tolerance    Cnvgd?
         Gradient           0.003679      0.000300      NO
         Displacement       0.006901      0.001200      NO
         Energy change     -0.000741      0.000001      NO


 New Cartesian Coordinates Obtained by Inverse Iteration

 Displacement from previous Coordinates is:  0.006901
 ----------------------------------------------------------------
             Standard Nuclear Orientation (Angstroms)
    I     Atom           X                Y                Z
 ----------------------------------------------------------------
    1      S      -0.0000001038     0.0000002644     0.0000005087
    2      O       0.3528492134    -1.1432118555     0.9335111550
    3      O      -0.4490929078     1.1985649308     0.8152534960
    4      O      -1.1222808581    -0.4310892446    -0.9260266737
    5      O       1.2185245175     0.3757361420    -0.8227381298
 ----------------------------------------------------------------
 Molecular Point Group                 C1    NOp =  1
 Largest Abelian Subgroup              C1    NOp =  1
 Nuclear Repulsion Energy =   260.5397483911 hartrees
 There are       25 alpha and       25 beta electrons
 Applying Cartesian multipole field
    Component          Value
    ---------          -----
     (2,0,0)        1.00000E-11
     (0,2,0)        2.00000E-11
     (0,0,2)       -3.00000E-11
 Requested basis set is 6-311++G(d,p)
 There are 37 shells and 118 basis functions
 A cutoff of  1.0D-14 yielded    685 shell pairs
 There are      7134 function pairs (      7764 Cartesian)
 Smallest overlap matrix eigenvalue = 1.79E-03
 Guess MOs from SCF MO coefficient file

 -----------------------------------------------------------------------
  General SCF calculation program by
  Eric Jon Sundstrom, Paul Horn, Yuezhi Mao, Dmitri Zuev, Alec White,
  David Stuck, Shaama M.S., Shane Yost, Joonho Lee, David Small,
  Daniel Levine, Susi Lehtola, Hugh Burton, Evgeny Epifanovsky
 -----------------------------------------------------------------------
 Hartree-Fock
 A restricted SCF calculation will be
 performed using DIIS
 SCF converges when DIIS error is below 1.0e-08
 ---------------------------------------
  Cycle       Energy         DIIS error
 ---------------------------------------
    1    -696.9133718220      6.63e-05  
    2    -696.9133792765      1.94e-05  
    3    -696.9133801730      8.55e-06  
    4    -696.9133803482      2.20e-06  
    5    -696.9133803685      8.23e-07  
    6    -696.9133803699      2.00e-07  
    7    -696.9133803701      2.90e-08  
    8    -696.9133803701      5.77e-09  Convergence criterion met
 ---------------------------------------
 SCF time:   CPU 3.31s  wall 4.00s 
 SCF   energy in the final basis set =     -696.9133803701
 Total energy in the final basis set =     -696.9133803701

 Components of the MP2 correlation energy:
        aaaa  correlation energy =        -0.1358532838 au
        abab  correlation energy =        -0.6900243847 au
        bbbb  correlation energy =        -0.1358532838 au
        non-Brillouin singles    =        -0.0000000000 au

 Total  MP2   correlation energy =                    -0.96173095 au
        MP2         total energy =                  -697.87511132 au
  Entering Z-vector solver.
   1         0           1      0.000416    0.000416
   2         0           1      0.000140    0.000140
   3         0           1      0.000044    0.000044
   4         0           1      0.000013    0.000013
   5         0           1      0.000002    0.000002
   6         1           0      0.000000    0.000000    Roots Converged

 --------------------------------------------------------------

                    Orbital Energies (a.u.)
 --------------------------------------------------------------

 Alpha MOs
 -- Occupied --
-91.8090 -20.1294 -20.1294 -20.1294 -20.1294  -8.7753  -6.4610  -6.4610
 -6.4610  -1.0695  -0.8949  -0.8949  -0.8949  -0.4001  -0.2587  -0.2587
 -0.2587  -0.1274  -0.1274  -0.0931  -0.0931  -0.0931  -0.0270  -0.0270
 -0.0270
 -- Virtual --
  0.3726   0.3787   0.3787   0.3787   0.5486   0.5486   0.5486   0.6194
  0.6194   0.6201   0.6653   0.6653   0.6653   0.6967   0.6967   0.6967
  0.6980   0.7273   0.7273   0.7273   0.7966   0.7966   0.7966   0.8277
  0.9104   0.9104   0.9104   1.3520   1.3520   1.4162   1.5618   1.5618
  1.5618   1.6914   1.6914   1.7245   1.7656   1.7656   1.7656   1.7950
  1.7950   1.7950   1.8695   1.8695   1.8695   2.2098   2.2098   2.2098
  2.4130   2.5149   2.5149   2.5149   3.5622   3.5622   3.5622   3.6154
  3.6154   3.6154   3.6156   3.6156   3.6563   3.6563   3.6563   3.8706
  3.8706   3.9189   3.9189   3.9189   4.0289   4.3675   4.3675   4.3675
  5.9110   5.9110   5.9584   5.9667   5.9667   5.9667   6.0103   6.0103
  6.0103   6.2061   6.2061   6.2061   9.1339  18.8071  18.8071  18.8071
 51.9742  51.9742  51.9742  52.0453 192.8649
 --------------------------------------------------------------

          Ground-State Mulliken Net Atomic Charges

     Atom                 Charge (a.u.)
  ----------------------------------------
      1 S                     0.537262
      2 O                    -0.634315
      3 O                    -0.634315
      4 O                    -0.634316
      5 O                    -0.634316
  ----------------------------------------
  Sum of atomic charges =    -2.000000

 -----------------------------------------------------------------
                    Cartesian Multipole Moments
 -----------------------------------------------------------------
    Charge (ESU x 10^10)
                -9.6064
    Dipole Moment (Debye)
         X      -0.0000      Y       0.0000      Z       0.0000
       Tot       0.0000
    Quadrupole Moments (Debye-Ang)
        XX     -52.4115     XY       0.0000     YY     -52.4115
        XZ       0.0000     YZ      -0.0000     ZZ     -52.4115
    Octopole Moments (Debye-Ang^2)
       XXX      -1.3984    XXY      -0.4580    XYY       0.8834
       YYY      -0.8037    XXZ       8.4412    XYZ       6.5697
       YYZ      -8.4238    XZZ       0.5150    YZZ       1.2617
       ZZZ      -0.0174
    Hexadecapole Moments (Debye-Ang^3)
      XXXX    -200.0486   XXXY      -3.8524   XXYY     -65.3665
      XYYY       3.9053   YYYY    -199.9773   XXXZ       0.7239
      XXYZ      -0.3681   XYYZ       0.1495   YYYZ      -0.1346
      XXZZ     -70.2452   XYZZ      -0.0529   YYZZ     -70.3167
      XZZZ      -0.8734   YZZZ       0.5026   ZZZZ    -195.0984
 -----------------------------------------------------------------
 DrvMan is completing analytic gradient of the MP2 energy
 MP2 relaxed dipole moment
            1
    1  -0.0000001
    2   0.0000005
    3   0.0000012
	Magnitude:	 0.000 au	 0.000 Debye
 MP2 energy read as -697.875111
 Full Analytical Gradient of MP2 Energy (in au.)
             1             2             3             4             5
    1   -0.00000006   -0.00001948    0.00002480    0.00006230   -0.00006756
    2    0.00000013    0.00006317   -0.00006619    0.00002383   -0.00002094
    3    0.00000031   -0.00005183   -0.00004514    0.00005120    0.00004547
 Gradient time:  CPU 0.00 s  wall 0.00 s
 Geometry Optimization Parameters
   NAtoms,    NIC,     NZ,  NCons,   NDum,   NFix, NCnnct, MaxDiis
        5      20       0       0       0       0       0       0

 Cartesian Hessian Update
 Hessian Updated using BFGS Update


** GEOMETRY OPTIMIZATION IN DELOCALIZED INTERNAL COORDINATES **
   Searching for a Minimum

   Optimization Cycle:   4

                       Coordinates (Angstroms)
     ATOM                X               Y               Z
      1  S        -0.0000001038    0.0000002644    0.0000005087
      2  O         0.3528492134   -1.1432118555    0.9335111550
      3  O        -0.4490929078    1.1985649308    0.8152534960
      4  O        -1.1222808581   -0.4310892446   -0.9260266737
      5  O         1.2185245175    0.3757361420   -0.8227381298
   Point Group: c1    Number of degrees of freedom:     9


   Energy is   -697.875111322

 Hessian Updated using BFGS Update

  6 Hessian modes will be used to form the next step
  Hessian Eigenvalues:
     0.250000    0.250000    0.508770    0.858830    0.858832    0.858833

 Minimum Search - Taking Simple RFO Step
 Searching for Lamda that Minimizes Along All modes
 Value Taken    Lamda =   0.00000000
 Step Taken.  Stepsize is  0.000330

                             Maximum     Tolerance    Cnvgd?
         Gradient           0.000168      0.000300     YES
         Displacement       0.000330      0.001200     YES
         Energy change     -0.000013      0.000001      NO


                       Distance Matrix (Angstroms)
             S (  1)   O (  2)   O (  3)   O (  4)
   O (  2)  1.517524
   O (  3)  1.517524  2.478107
   O (  4)  1.517524  2.478106  2.478106
   O (  5)  1.517524  2.478106  2.478106  2.478105

 Final energy is   -697.87511132231680     


 ******************************
 **  OPTIMIZATION CONVERGED  **
 ******************************

                       Coordinates (Angstroms)
     ATOM                X               Y               Z
      1  S        -0.0000001038    0.0000002644    0.0000005087
      2  O         0.3528492134   -1.1432118555    0.9335111550
      3  O        -0.4490929078    1.1985649308    0.8152534960
      4  O        -1.1222808581   -0.4310892446   -0.9260266737
      5  O         1.2185245175    0.3757361420   -0.8227381298

Z-matrix Print:
$molecule
-2 1
S 
O  1 1.517524
O  1 1.517524 2 109.471168
O  1 1.517524 2 109.471202 3 119.999932 0
O  1 1.517524 2 109.471241 3 -119.999999 0
$end


 --------------------------------------------------------------

                    Orbital Energies (a.u.)
 --------------------------------------------------------------

 Alpha MOs
 -- Occupied --
-91.8090 -20.1294 -20.1294 -20.1294 -20.1294  -8.7753  -6.4610  -6.4610
 -6.4610  -1.0695  -0.8949  -0.8949  -0.8949  -0.4001  -0.2587  -0.2587
 -0.2587  -0.1274  -0.1274  -0.0931  -0.0931  -0.0931  -0.0270  -0.0270
 -0.0270
 -- Virtual --
  0.3726   0.3787   0.3787   0.3787   0.5486   0.5486   0.5486   0.6194
  0.6194   0.6201   0.6653   0.6653   0.6653   0.6967   0.6967   0.6967
  0.6980   0.7273   0.7273   0.7273   0.7966   0.7966   0.7966   0.8277
  0.9104   0.9104   0.9104   1.3520   1.3520   1.4162   1.5618   1.5618
  1.5618   1.6914   1.6914   1.7245   1.7656   1.7656   1.7656   1.7950
  1.7950   1.7950   1.8695   1.8695   1.8695   2.2098   2.2098   2.2098
  2.4130   2.5149   2.5149   2.5149   3.5622   3.5622   3.5622   3.6154
  3.6154   3.6154   3.6156   3.6156   3.6563   3.6563   3.6563   3.8706
  3.8706   3.9189   3.9189   3.9189   4.0289   4.3675   4.3675   4.3675
  5.9110   5.9110   5.9584   5.9667   5.9667   5.9667   6.0103   6.0103
  6.0103   6.2061   6.2061   6.2061   9.1339  18.8071  18.8071  18.8071
 51.9742  51.9742  51.9742  52.0453 192.8649
 --------------------------------------------------------------

          Ground-State Mulliken Net Atomic Charges

     Atom                 Charge (a.u.)
  ----------------------------------------
      1 S                     0.537262
      2 O                    -0.634315
      3 O                    -0.634315
      4 O                    -0.634316
      5 O                    -0.634316
  ----------------------------------------
  Sum of atomic charges =    -2.000000

 -----------------------------------------------------------------
                    Cartesian Multipole Moments
 -----------------------------------------------------------------
    Charge (ESU x 10^10)
                -9.6064
    Dipole Moment (Debye)
         X      -0.0000      Y       0.0000      Z       0.0000
       Tot       0.0000
    Quadrupole Moments (Debye-Ang)
        XX     -52.4115     XY       0.0000     YY     -52.4115
        XZ       0.0000     YZ      -0.0000     ZZ     -52.4115
    Octopole Moments (Debye-Ang^2)
       XXX      -1.3984    XXY      -0.4580    XYY       0.8834
       YYY      -0.8037    XXZ       8.4412    XYZ       6.5697
       YYZ      -8.4238    XZZ       0.5150    YZZ       1.2617
       ZZZ      -0.0174
    Hexadecapole Moments (Debye-Ang^3)
      XXXX    -200.0486   XXXY      -3.8524   XXYY     -65.3665
      XYYY       3.9053   YYYY    -199.9773   XXXZ       0.7239
      XXYZ      -0.3681   XYYZ       0.1495   YYYZ      -0.1346
      XXZZ     -70.2452   XYZZ      -0.0529   YYZZ     -70.3167
      XZZZ      -0.8734   YZZZ       0.5026   ZZZZ    -195.0984
 -----------------------------------------------------------------
Archival summary:
1\1\february\OPT\MP2\BasisUnspecified\14(2-,1)\taweetha\SatJun2915:16:492019SatJun2915:16:492019\0\\#,OPT,MP2,BasisUnspecified,\\-2,1\S\O,1,1.51752\O,1,1.51752,2,109.471\O,1,1.51752,2,109.471,3,120,0\O,1,1.51752,2,109.471,3,-120,0\\HF=-696.91338\MP2=-697.875111\\@

 Total job time:  54.72s(wall), 52.38s(cpu) 
 Sat Jun 29 15:16:49 2019

        *************************************************************
        *                                                           *
        *  Thank you very much for using Q-Chem.  Have a nice day.  *
        *                                                           *
        *************************************************************


 
```
