## Supplementary material for "An *In-Silico* Investigation of Menthol Metabolism": S1 File: soeoe-S.out (part 1 of 2)

```
Q-Chem Developer Version!
                  Welcome to Q-Chem
     A Quantum Leap Into The Future Of Chemistry


 Q-Chem 5.1, Q-Chem, Inc., Pleasanton, CA (2018)

 Yihan Shao,  Zhengting Gan,  E. Epifanovsky,  A. T. B. Gilbert,  M. Wormit,  
 J. Kussmann,  A. W. Lange,  A. Behn,  Jia Deng,  Xintian Feng,  D. Ghosh,  
 M. Goldey,  P. R. Horn,  L. D. Jacobson,  I. Kaliman,  T. Kus,  A. Landau,  
 Jie Liu,  E. I. Proynov,  R. M. Richard,  R. P. Steele,  E. J. Sundstrom,  
 H. L. Woodcock III,  P. M. Zimmerman,  D. Zuev,  B. Albrecht,  E. Alguire,  
 S. A. Baeppler,  D. Barton,  Z. Benda,  Y. A. Bernard,  E. J. Berquist,  
 K. B. Bravaya,  H. Burton,  D. Casanova,  Chun-Min Chang,  Yunqing Chen,  
 A. Chien,  K. D. Closser,  M. P. Coons,  S. Coriani,  S. Dasgupta,  
 A. L. Dempwolff,  M. Diedenhofen,  Hainam Do,  R. G. Edgar,  Po-Tung Fang,  
 S. Faraji,  S. Fatehi,  Qingguo Feng,  K. D. Fenk,  J. Fosso-Tande,  
 J. Gayvert,  Qinghui Ge,  A. Ghysels,  G. Gidofalvi,  J. Gomes,  
 J. Gonthier,  A. Gunina,  D. Hait,  M. W. D. Hanson-Heine,  
 P. H. P. Harbach,  A. W. Hauser,  J. E. Herr,  E. G. Hohenstein,  
 Z. C. Holden,  Kerwin Hui,  B. C. Huynh,  T.-C. Jagau,  Hyunjun Ji,  
 B. Kaduk,  K. Khistyaev,  Jaehoon Kim,  P. Klunzinger,  K. Koh,  
 D. Kosenkov,  L. Koulias,  T. Kowalczyk,  C. M. Krauter,  A. Kunitsa,  
 Ka Un Lao,  A. Laurent,  K. V. Lawler,  Joonho Lee,  D. Lefrancois,  
 S. Lehtola,  D. S. Levine,  Yi-Pei Li,  You-Sheng Lin,  Fenglai Liu,  
 E. Livshits,  A. Luenser,  P. Manohar,  E. Mansoor,  S. F. Manzer,  
 Shan-Ping Mao,  Yuezhi Mao,  N. Mardirossian,  A. V. Marenich,  
 T. Markovich,  L. A. Martinez-Martinez,  S. A. Maurer,  N. J. Mayhall,  
 S. C. McKenzie,  J.-M. Mewes,  A. F. Morrison,  J. W. Mullinax,  K. Nanda,  
 T. S. Nguyen-Beck,  R. Olivares-Amaya,  J. A. Parkhill,  T. M. Perrine,  
 F. Plasser,  P. Pokhilko,  S. Prager,  A. Prociuk,  E. Ramos,  D. R. Rehn,  
 F. Rob,  M. Schneider,  N. Sergueev,  S. M. Sharada,  S. Sharma,  
 D. W. Small,  T. Stauch,  T. Stein,  Yu-Chuan Su,  A. J. W. Thom,  
 A. Tkatchenko,  T. Tsuchimochi,  N. M. Tubman,  L. Vogt,  M. L. Vidal,  
 O. Vydrov,  M. A. Watson,  J. Wenzel,  M. de Wergifosse,  T. A. Wesolowski,  
 A. White,  J. Witte,  A. Yamada,  Jun Yang,  K. Yao,  S. Yeganeh,  
 S. R. Yost,  Zhi-Qiang You,  A. Zech,  Igor Ying Zhang,  Xing Zhang,  
 Yan Zhao,  Ying Zhu,  B. R. Brooks,  G. K. L. Chan,  C. J. Cramer,  
 M. S. Gordon,  W. J. Hehre,  A. Klamt,  M. W. Schmidt,  C. D. Sherrill,  
 D. G. Truhlar,  A. Aspuru-Guzik,  R. Baer,  A. T. Bell,  N. A. Besley,  
 Jeng-Da Chai,  A. E. DePrince, III,  R. A. DiStasio Jr.,  A. Dreuw,  
 B. D. Dunietz,  T. R. Furlani,  Chao-Ping Hsu,  Yousung Jung,  Jing Kong,  
 D. S. Lambrecht,  WanZhen Liang,  C. Ochsenfeld,  V. A. Rassolov,  
 L. V. Slipchenko,  J. E. Subotnik,  T. Van Voorhis,  J. M. Herbert,  
 A. I. Krylov,  P. M. W. Gill,  M. Head-Gordon

 Contributors to earlier versions of Q-Chem not listed above: 
 R. D. Adamson,  B. Austin,  J. Baker,  G. J. O. Beran,  K. Brandhorst,  
 S. T. Brown,  E. F. C. Byrd,  A. K. Chakraborty,  C.-L. Cheng,  
 Siu Hung Chien,  D. M. Chipman,  D. L. Crittenden,  H. Dachsel,  
 R. J. Doerksen,  A. D. Dutoi,  L. Fusti-Molnar,  W. A. Goddard III,  
 A. Golubeva-Zadorozhnaya,  S. R. Gwaltney,  G. Hawkins,  A. Heyden,  
 S. Hirata,  G. Kedziora,  F. J. Keil,  C. Kelley,  Jihan Kim,  R. A. King,  
 R. Z. Khaliullin,  P. P. Korambath,  W. Kurlancheek,  A. M. Lee,  M. S. Lee,  
 S. V. Levchenko,  Ching Yeh Lin,  D. Liotard,  R. C. Lochan,  I. Lotan,  
 P. E. Maslen,  N. Nair,  D. P. O'Neill,  D. Neuhauser,  E. Neuscamman,  
 C. M. Oana,  R. Olson,  B. Peters,  R. Peverati,  P. A. Pieniazek,  
 Y. M. Rhee,  J. Ritchie,  M. A. Rohrdanz,  E. Rosta,  N. J. Russ,  
 H. F. Schaefer III,  N. E. Schultz,  N. Shenvi,  A. C. Simmonett,  A. Sodt,  
 D. Stuck,  K. S. Thanthiriwatte,  V. Vanovschi,  Tao Wang,  A. Warshel,  
 C. F. Williams,  Q. Wu,  X. Xu,  W. Zhang

 Please cite Q-Chem as follows:
 Y. Shao et al., Mol. Phys. 113, 184-215 (2015)
 DOI: 10.1080/00268976.2014.952696

 Q-Chem 5.1.2 for Intel X86 EM64T Linux

 Parts of Q-Chem use Armadillo 8.300.2 (Tropical Shenanigans).
 http://arma.sourceforge.net/

 Q-Chem begins on Sun Jul  7 21:36:26 2019  

Host: 
0

     Scratch files written to /scratch/taweetham/qchem12210//
Core orbitals will be frozen
Input Ideriv = 1
Curr. Ideriv = -1
Max.  Ideriv = 1

Checking the input file for inconsistencies... 	...done.

--------------------------------------------------------------
User input:
--------------------------------------------------------------
$molecule
0 1
  C   -0.0559900    1.3210171    0.2270087
  H   -0.0325719    0.8769143    1.2312388
  C    0.1449336    0.1880905   -0.7784936
  H    0.0804932    0.5859369   -1.7972743
  O   -0.9793053   -0.7735883   -0.7942823
  C    1.4611771   -0.5522019   -0.5892336
  H    1.4945754   -1.0168416    0.4034148
  H    1.5278103   -1.3574597   -1.3307301
  C    2.6546649    0.3974536   -0.7133605
  H    2.6588676    0.8329070   -1.7257913
  C    3.9752412   -0.3583411   -0.5605198
  H    4.0390479   -1.1456371   -1.3173840
  H    4.8136840    0.3355089   -0.7183681
  O    4.0990991   -1.0247201    0.6921102
  C    2.4990122    1.5398522    0.2911896
  H    3.3296002    2.2504973    0.1885490
  H    2.5267325    1.1400136    1.3149021
  C    1.1643427    2.2545328    0.0780316
  H    1.0631730    3.0895091    0.7794250
  H    1.1464404    2.6887900   -0.9328465
  C   -1.3437555    2.1747450    0.1012980
  C   -1.6389635    2.8231238    1.4623151
  C   -2.6318161    1.4892804   -0.3688079
  H   -2.8637566    0.6184040    0.2560204
  O   -2.6332183    1.1481721   -1.7521458
  H   -3.4473146    2.2082724   -0.2370312
  H   -2.2831828    0.2538218   -1.8003627
  H   -1.1445945    2.9644313   -0.6381453
  H   -1.9769394    2.0591286    2.1728144
  H   -2.4251639    3.5798903    1.3741902
  H   -0.7543044    3.3062358    1.8862259
  H    4.2150290   -0.3508662    1.3676620
  S   -1.1308009   -1.8834032    0.3680005
  O   -0.3950320   -3.0663398   -0.0015106
  O   -1.0055332   -1.2710594    1.6628894
  O   -2.7041005   -2.1559221    0.1491565
  H   -2.8116570   -2.7814786   -0.5827245
$end

$rem
   JOB_TYPE             optimization
   BASIS                6-311++G**
   METHOD               MP2
   MEM_TOTAL            5000
   THRESH               14
   SYMMETRY             false
   SYM_IGNORE           true
   GEOM_OPT_CHARAC      true
   GEOM_OPT_DMAX        100 
   INCFOCK             FALSE 
   INCDFT              FALSE 
   VARTHRESH            FALSE 
   GEOM_OPT_UPDATE      0
   GEOM_OPT_COORDS      0
   GEOM_OPT_TOL_GRADIENT 5000
$end


--------------------------------------------------------------
 ----------------------------------------------------------------
             Standard Nuclear Orientation (Angstroms)
    I     Atom           X                Y                Z
 ----------------------------------------------------------------
    1      C      -0.0559900000     1.3210171000     0.2270087000
    2      H      -0.0325719000     0.8769143000     1.2312388000
    3      C       0.1449336000     0.1880905000    -0.7784936000
    4      H       0.0804932000     0.5859369000    -1.7972743000
    5      O      -0.9793053000    -0.7735883000    -0.7942823000
    6      C       1.4611771000    -0.5522019000    -0.5892336000
    7      H       1.4945754000    -1.0168416000     0.4034148000
    8      H       1.5278103000    -1.3574597000    -1.3307301000
    9      C       2.6546649000     0.3974536000    -0.7133605000
   10      H       2.6588676000     0.8329070000    -1.7257913000
   11      C       3.9752412000    -0.3583411000    -0.5605198000
   12      H       4.0390479000    -1.1456371000    -1.3173840000
   13      H       4.8136840000     0.3355089000    -0.7183681000
   14      O       4.0990991000    -1.0247201000     0.6921102000
   15      C       2.4990122000     1.5398522000     0.2911896000
   16      H       3.3296002000     2.2504973000     0.1885490000
   17      H       2.5267325000     1.1400136000     1.3149021000
   18      C       1.1643427000     2.2545328000     0.0780316000
   19      H       1.0631730000     3.0895091000     0.7794250000
   20      H       1.1464404000     2.6887900000    -0.9328465000
   21      C      -1.3437555000     2.1747450000     0.1012980000
   22      C      -1.6389635000     2.8231238000     1.4623151000
   23      C      -2.6318161000     1.4892804000    -0.3688079000
   24      H      -2.8637566000     0.6184040000     0.2560204000
   25      O      -2.6332183000     1.1481721000    -1.7521458000
   26      H      -3.4473146000     2.2082724000    -0.2370312000
   27      H      -2.2831828000     0.2538218000    -1.8003627000
   28      H      -1.1445945000     2.9644313000    -0.6381453000
   29      H      -1.9769394000     2.0591286000     2.1728144000
   30      H      -2.4251639000     3.5798903000     1.3741902000
   31      H      -0.7543044000     3.3062358000     1.8862259000
   32      H       4.2150290000    -0.3508662000     1.3676620000
   33      S      -1.1308009000    -1.8834032000     0.3680005000
   34      O      -0.3950320000    -3.0663398000    -0.0015106000
   35      O      -1.0055332000    -1.2710594000     1.6628894000
   36      O      -2.7041005000    -2.1559221000     0.1491565000
   37      H      -2.8116570000    -2.7814786000    -0.5827245000
 ----------------------------------------------------------------
 Nuclear Repulsion Energy =  1625.8952968005 hartrees
 There are       72 alpha and       72 beta electrons
 Requested basis set is 6-311++G(d,p)
 There are 209 shells and 522 basis functions

 Total QAlloc Memory Limit   5000 MB
 Mega-Array Size       217 MB
 MEM_STATIC part       192 MB
 A cutoff of  1.0D-14 yielded  18561 shell pairs
 There are    115643 function pairs (    122876 Cartesian)

 -------------------------------------------------------
 OpenMP Integral Computing Module                       
 Release: version 1.0, May 2013, Q-Chem Inc. Pittsburgh 
 -------------------------------------------------------
 Integral Job Info:
 Integral job number is                      11
 Integral operator is                         1
 short-range coefficients                     0
 long-range coefficients              100000000
 Omega coefficients                           0
 if combine SR and LR in K                    0
 Integral screening is                        0
 Integral computing path is                   2
 max size of driver memory is            800000
 size of driver memory is                593474
 size of scratch memory is              4204008
 max col of scratch BK array               1296
 max len of scratch array in speh3          155
 max len of scratch index in speh4           18
 max int batch size is                      520
 min int batch size is                       52
 fixed nKL is                                52
 max L of basis functions is                  2
 order of int derivative is                   0
 number of shells is                        209
 number of basis is                         539
 number of cartesian basis is               539
 number of contracted shell pairs         18561
 number of primitive shell pairs          40790
 maxK2 (contraction) of shell pair           36
 max number of K2 of shell pair               1
 max number of CS2 of shell pair           3201
 max number of PS2 of shell pair           6060
 mem total for path MDJ                  668220
 -------------------------------------------------------
 Smallest overlap matrix eigenvalue = 1.14E-06

 Scale SEOQF with 1.000000e-01/1.000000e-01/1.000000e-01

 Standard Electronic Orientation quadrupole field applied
 Nucleus-field energy     =     0.0000000431 hartrees
 Guess from superposition of atomic densities
 Warning:  Energy on first SCF cycle will be non-variational
 SAD guess density has 144.000000 electrons

 -----------------------------------------------------------------------
  General SCF calculation program by
  Eric Jon Sundstrom, Paul Horn, Yuezhi Mao, Dmitri Zuev, Alec White,
  David Stuck, Shaama M.S., Shane Yost, Joonho Lee, David Small,
  Daniel Levine, Susi Lehtola, Hugh Burton, Evgeny Epifanovsky
 -----------------------------------------------------------------------
 Hartree-Fock
 using 6 threads for integral computing
 -------------------------------------------------------
 OpenMP Integral computing Module                
 Release: version 2.0, May 2017, Q-Chem Inc. Pleasanton 
 -------------------------------------------------------
 A restricted SCF calculation will be
 performed using DIIS
 SCF converges when DIIS error is below 1.0e-08
 ---------------------------------------
  Cycle       Energy         DIIS error
 ---------------------------------------
    1   -1243.4769662429      2.99e-02  
    2   -1236.7812187324      3.44e-03  
    3   -1237.0440856248      2.17e-03  
    4   -1237.1539436358      3.94e-04  
    5   -1237.1591661666      1.34e-04  
    6   -1237.1596903834      3.43e-05  
    7   -1237.1597326135      8.28e-06  
    8   -1237.1597370914      2.76e-06  
    9   -1237.1597375874      9.23e-07  
   10   -1237.1597376496      3.46e-07  
   11   -1237.1597376558      1.05e-07  
   12   -1237.1597376566      3.89e-08  
   13   -1237.1597376567      1.42e-08  
   14   -1237.1597376566      4.69e-09  Convergence criterion met
 ---------------------------------------
 SCF time:   CPU 935.88s  wall 164.00s 
 SCF   energy in the final basis set =    -1237.1597376566
 Total energy in the final basis set =    -1237.1597376566

 Components of the MP2 correlation energy:
        aaaa  correlation energy =        -0.3723351091 au
        abab  correlation energy =        -2.1303747776 au
        bbbb  correlation energy =        -0.3723351091 au
        non-Brillouin singles    =        -0.0000000000 au

 Total  MP2   correlation energy =                    -2.87504500 au
        MP2         total energy =                 -1240.03478265 au
  Entering Z-vector solver.
   1         0           1      0.000165    0.000165
   2         0           1      0.000056    0.000056
   3         0           1      0.000018    0.000018
   4         0           1      0.000006    0.000006
   5         0           1      0.000002    0.000002
   6         1           0      0.000000    0.000000    Roots Converged

 --------------------------------------------------------------

                    Orbital Energies (a.u.)
 --------------------------------------------------------------

 Alpha MOs
 -- Occupied --
-92.2872 -20.6573 -20.6415 -20.5913 -20.5913 -20.5650 -20.5450 -11.3245
-11.2869 -11.2696 -11.2470 -11.2438 -11.2404 -11.2398 -11.2392 -11.2340
-11.2203  -9.2543  -6.9402  -6.9398  -6.9396  -1.5672  -1.4316  -1.4159
 -1.3959  -1.3698  -1.3515  -1.1563  -1.0904  -1.0394  -1.0221  -0.9366
 -0.9305  -0.9142  -0.8606  -0.8424  -0.8088  -0.7868  -0.7758  -0.7350
 -0.7318  -0.7087  -0.6966  -0.6730  -0.6667  -0.6560  -0.6479  -0.6330
 -0.6236  -0.6047  -0.6032  -0.5997  -0.5869  -0.5773  -0.5723  -0.5592
 -0.5545  -0.5429  -0.5354  -0.5255  -0.5216  -0.5124  -0.5093  -0.4989
 -0.4947  -0.4860  -0.4825  -0.4713  -0.4611  -0.4592  -0.4312  -0.4211
 -- Virtual --
  0.0342   0.0403   0.0438   0.0482   0.0565   0.0613   0.0670   0.0721
  0.0769   0.0810   0.0867   0.0898   0.0971   0.1042   0.1076   0.1091
  0.1137   0.1187   0.1224   0.1323   0.1379   0.1468   0.1546   0.1584
  0.1628   0.1675   0.1709   0.1711   0.1745   0.1817   0.1843   0.1867
  0.1906   0.1942   0.1972   0.2004   0.2051   0.2077   0.2113   0.2127
  0.2158   0.2176   0.2217   0.2234   0.2276   0.2309   0.2356   0.2402
  0.2432   0.2473   0.2514   0.2560   0.2592   0.2605   0.2641   0.2697
  0.2733   0.2771   0.2828   0.2901   0.2994   0.3009   0.3069   0.3093
  0.3129   0.3191   0.3299   0.3300   0.3333   0.3421   0.3461   0.3532
  0.3567   0.3608   0.3636   0.3664   0.3713   0.3757   0.3772   0.3820
  0.3865   0.3900   0.3966   0.3988   0.4030   0.4046   0.4099   0.4149
  0.4181   0.4231   0.4259   0.4327   0.4400   0.4406   0.4447   0.4482
  0.4567   0.4571   0.4622   0.4629   0.4692   0.4729   0.4741   0.4783
  0.4828   0.4865   0.4903   0.4954   0.4976   0.4999   0.5088   0.5124
  0.5182   0.5231   0.5347   0.5437   0.5473   0.5582   0.5687   0.5754
  0.5812   0.5930   0.6022   0.6075   0.6143   0.6257   0.6277   0.6318
  0.6510   0.6581   0.6745   0.6762   0.6994   0.7099   0.7166   0.7256
  0.7409   0.7450   0.7601   0.7692   0.7765   0.7786   0.8096   0.8185
  0.8265   0.8326   0.8463   0.8559   0.8708   0.8850   0.8953   0.9031
  0.9084   0.9131   0.9148   0.9185   0.9279   0.9368   0.9429   0.9466
  0.9520   0.9619   0.9640   0.9734   0.9783   0.9786   0.9830   0.9885
  0.9909   0.9997   1.0046   1.0101   1.0166   1.0278   1.0355   1.0530
  1.0697   1.0909   1.0990   1.1347   1.1526   1.1567   1.1730   1.1902
  1.1988   1.2168   1.2275   1.2389   1.2575   1.2709   1.2869   1.2913
  1.3129   1.3216   1.3290   1.3402   1.3539   1.3714   1.3799   1.3875
  1.4060   1.4097   1.4161   1.4379   1.4447   1.4518   1.4585   1.4689
  1.4859   1.5024   1.5073   1.5199   1.5271   1.5432   1.5477   1.5651
  1.5713   1.5834   1.5911   1.6117   1.6282   1.6510   1.6641   1.6667
  1.6943   1.7116   1.7248   1.7481   1.7521   1.7604   1.7713   1.7939
  1.7969   1.8087   1.8146   1.8267   1.8290   1.8487   1.8520   1.8550
  1.8573   1.8671   1.8793   1.8836   1.8951   1.9048   1.9118   1.9142
  1.9306   1.9347   1.9383   1.9465   1.9590   1.9644   1.9719   1.9772
  1.9881   1.9934   1.9993   2.0327   2.0368   2.0433   2.0602   2.0640
  2.0755   2.0899   2.1172   2.1216   2.1250   2.1280   2.1507   2.1586
  2.1641   2.1685   2.1878   2.1953   2.2130   2.2246   2.2396   2.2440
  2.2586   2.2811   2.3056   2.3225   2.3269   2.3479   2.3589   2.3750
  2.3865   2.3948   2.4134   2.4279   2.4348   2.4631   2.4905   2.4964
  2.5107   2.5379   2.5468   2.5529   2.5761   2.5819   2.6074   2.6403
  2.6464   2.6717   2.6868   2.6964   2.7215   2.7391   2.7598   2.7707
  2.8027   2.8288   2.8378   2.8574   2.8635   2.8775   2.8820   2.8889
  2.9206   2.9296   2.9392   2.9657   2.9791   2.9823   2.9954   3.0051
  3.0179   3.0352   3.0480   3.0564   3.0766   3.0790   3.0993   3.1098
  3.1181   3.1337   3.1425   3.1534   3.1585   3.1742   3.1749   3.1843
  3.1926   3.2065   3.2209   3.2362   3.2503   3.2668   3.2767   3.2978
  3.3210   3.3248   3.3388   3.3653   3.3702   3.3767   3.3885   3.4036
  3.4176   3.4215   3.4433   3.4586   3.4767   3.4880   3.5032   3.5071
  3.5223   3.5297   3.5507   3.5648   3.5721   3.5907   3.6039   3.6346
  3.6407   3.6534   3.6864   3.7560   3.7565   3.7839   3.8187   3.8790
  3.9216   3.9724   3.9922   4.0279   4.1896   4.2028   4.2089   4.2137
  4.2228   4.2283   4.2570   4.2717   4.3037   4.3136   4.3465   4.3853
  4.4332   4.4770   4.4857   4.5476   4.5625   4.6541   4.6875   4.7416
  4.7456   4.7926   4.8723   5.5405   5.5544   5.5852   5.6190   5.6495
  5.6830   5.7011   5.7107   5.7178   5.7498   5.8798   5.9248   5.9788
  5.9956   6.0245   6.0464   6.2242   6.2683   8.8218  18.3808  18.4145
 18.5583  24.9538  25.0064  25.0267  25.0396  25.0539  25.0691  25.0912
 25.1233  25.1375  25.1609  51.5391  51.5771  51.6037  51.6421  51.6554
 51.6830 192.5944
 --------------------------------------------------------------

          Ground-State Mulliken Net Atomic Charges

     Atom                 Charge (a.u.)
  ----------------------------------------
      1 C                     0.403645
      2 H                     0.366959
      3 C                    -0.651273
      4 H                     0.278696
      5 O                    -0.109747
      6 C                    -0.992464
      7 H                     0.308524
      8 H                     0.249533
      9 C                     0.491015
     10 H                     0.186553
     11 C                    -0.955159
     12 H                     0.196494
     13 H                     0.166830
     14 O                    -0.182066
     15 C                    -0.777671
     16 H                     0.198491
     17 H                     0.170118
     18 C                    -0.484806
     19 H                     0.177147
     20 H                     0.202070
     21 C                     0.628897
     22 C                    -0.884945
     23 C                    -0.697669
     24 H                     0.195334
     25 O                    -0.214340
     26 H                     0.187374
     27 H                     0.299854
     28 H                     0.235114
     29 H                     0.187171
     30 H                     0.164975
     31 H                     0.138675
     32 H                     0.238135
     33 S                     0.146393
     34 O                     0.037498
     35 O                    -0.008600
     36 O                    -0.198083
     37 H                     0.301330
  ----------------------------------------
  Sum of atomic charges =     0.000000

 -----------------------------------------------------------------
                    Cartesian Multipole Moments
 -----------------------------------------------------------------
    Charge (ESU x 10^10)
                 0.0000
    Dipole Moment (Debye)
         X       1.4684      Y       2.1064      Z      -1.0589
       Tot       2.7775
    Quadrupole Moments (Debye-Ang)
        XX    -113.4344     XY      15.4852     YY    -115.8460
        XZ      -2.6596     YZ      10.0978     ZZ    -116.8129
    Octopole Moments (Debye-Ang^2)
       XXX      -5.6534    XXY      -2.8055    XYY     -36.8148
       YYY     -20.2348    XXZ       3.5185    XYZ     -13.7318
       YYZ      -8.3250    XZZ      21.2848    YZZ     -18.9759
       ZZZ       1.5833
    Hexadecapole Moments (Debye-Ang^3)
      XXXX   -3357.0277   XXXY     215.2617   XXYY    -876.1830
      XYYY      97.8002   YYYY   -2173.9549   XXXZ      -5.4177
      XXYZ      92.0057   XYYZ      12.3897   YYYZ      21.8259
      XXZZ    -657.9034   XYZZ      37.1150   YYZZ    -476.3539
      XZZZ      21.2750   YZZZ      13.4497   ZZZZ    -659.9461
 -----------------------------------------------------------------
 DrvMan is completing analytic gradient of the MP2 energy
 MP2 relaxed dipole moment
            1
    1   0.5777061
    2   0.8287246
    3  -0.4165912
	Magnitude:	 1.093 au	 2.777 Debye
 MP2 energy read as -1240.034783
 Full Analytical Gradient of MP2 Energy (in au.)
             1             2             3             4             5
    1    0.00058814    0.00002489   -0.00019081   -0.00006754   -0.00017632
    2    0.00025334    0.00005684    0.00082604    0.00004110    0.00007748
    3    0.00003965    0.00006711    0.00075233    0.00011243    0.00004968
             6             7             8             9            10
    1    0.00094706    0.00003851    0.00000245   -0.00007519    0.00002709
    2    0.00003465   -0.00002121   -0.00013890   -0.00011401   -0.00003274
    3   -0.00029456   -0.00005328   -0.00013088   -0.00011781   -0.00001067
            11            12            13            14            15
    1    0.00004831    0.00004189    0.00009104    0.00002664   -0.00090940
    2   -0.00004678   -0.00003900    0.00005987   -0.00000647   -0.00039519
    3    0.00004937   -0.00003304   -0.00002102    0.00000094   -0.00019817
            16            17            18            19            20
    1   -0.00007715    0.00004077   -0.00047372    0.00006591    0.00001738
    2   -0.00013098   -0.00000086   -0.00038296    0.00009477    0.00000362
    3   -0.00000977    0.00002236   -0.00015141    0.00005907    0.00000598
            21            22            23            24            25
    1    0.00061127   -0.00011186   -0.00038892    0.00000155    0.00000171
    2   -0.00023733    0.00007121    0.00014584   -0.00005203   -0.00000165
    3    0.00000367    0.00008756   -0.00002728   -0.00002764    0.00000171
            26            27            28            29            30
    1    0.00005528   -0.00001955   -0.00001761   -0.00003068   -0.00003421
    2   -0.00010104    0.00001151    0.00003150   -0.00000582    0.00000231
    3   -0.00000639   -0.00008044   -0.00002384   -0.00000949   -0.00001447
            31            32            33            34            35
    1   -0.00003464    0.00000185   -0.00002843    0.00001220   -0.00002104
    2   -0.00001904   -0.00000135   -0.00002626    0.00004872   -0.00003483
    3   -0.00002633   -0.00000775    0.00005517   -0.00005688    0.00004081
            36            37
    1    0.00000608    0.00000703
    2    0.00002512    0.00000453
    3   -0.00003439   -0.00001234
 Gradient time:  CPU 0.28 s  wall 0.11 s
 Geometry Optimization Parameters
   NAtoms,    NIC,     NZ,  NCons,   NDum,   NFix, NCnnct, MaxDiis
       37       0       0       0       0       0       0       0


** GEOMETRY OPTIMIZATION IN CARTESIAN COORDINATES **
   Searching for a Minimum

   Optimization Cycle:   1

                       Coordinates (Angstroms)
     ATOM                X               Y               Z
      1  C        -0.0559900000    1.3210171000    0.2270087000
      2  H        -0.0325719000    0.8769143000    1.2312388000
      3  C         0.1449336000    0.1880905000   -0.7784936000
      4  H         0.0804932000    0.5859369000   -1.7972743000
      5  O        -0.9793053000   -0.7735883000   -0.7942823000
      6  C         1.4611771000   -0.5522019000   -0.5892336000
      7  H         1.4945754000   -1.0168416000    0.4034148000
      8  H         1.5278103000   -1.3574597000   -1.3307301000
      9  C         2.6546649000    0.3974536000   -0.7133605000
     10  H         2.6588676000    0.8329070000   -1.7257913000
     11  C         3.9752412000   -0.3583411000   -0.5605198000
     12  H         4.0390479000   -1.1456371000   -1.3173840000
     13  H         4.8136840000    0.3355089000   -0.7183681000
     14  O         4.0990991000   -1.0247201000    0.6921102000
     15  C         2.4990122000    1.5398522000    0.2911896000
     16  H         3.3296002000    2.2504973000    0.1885490000
     17  H         2.5267325000    1.1400136000    1.3149021000
     18  C         1.1643427000    2.2545328000    0.0780316000
     19  H         1.0631730000    3.0895091000    0.7794250000
     20  H         1.1464404000    2.6887900000   -0.9328465000
     21  C        -1.3437555000    2.1747450000    0.1012980000
     22  C        -1.6389635000    2.8231238000    1.4623151000
     23  C        -2.6318161000    1.4892804000   -0.3688079000
     24  H        -2.8637566000    0.6184040000    0.2560204000
     25  O        -2.6332183000    1.1481721000   -1.7521458000
     26  H        -3.4473146000    2.2082724000   -0.2370312000
     27  H        -2.2831828000    0.2538218000   -1.8003627000
     28  H        -1.1445945000    2.9644313000   -0.6381453000
     29  H        -1.9769394000    2.0591286000    2.1728144000
     30  H        -2.4251639000    3.5798903000    1.3741902000
     31  H        -0.7543044000    3.3062358000    1.8862259000
     32  H         4.2150290000   -0.3508662000    1.3676620000
     33  S        -1.1308009000   -1.8834032000    0.3680005000
     34  O        -0.3950320000   -3.0663398000   -0.0015106000
     35  O        -1.0055332000   -1.2710594000    1.6628894000
     36  O        -2.7041005000   -2.1559221000    0.1491565000
     37  H        -2.8116570000   -2.7814786000   -0.5827245000
   Point Group: c1    Number of degrees of freedom:   105


   Energy is  -1240.034782652


 Translations and Rotations Projected Out of Hessian

105 Hessian modes will be used to form the next step
  Hessian Eigenvalues:
     1.000000    1.000000    1.000000    1.000000    1.000000    1.000000
     1.000000    1.000000    1.000000    1.000000    1.000000    1.000000
     1.000000    1.000000    1.000000    1.000000    1.000000    1.000000
     1.000000    1.000000    1.000000    1.000000    1.000000    1.000000
     1.000000    1.000000    1.000000    1.000000    1.000000    1.000000
     1.000000    1.000000    1.000000    1.000000    1.000000    1.000000
     1.000000    1.000000    1.000000    1.000000    1.000000    1.000000
     1.000000    1.000000    1.000000    1.000000    1.000000    1.000000
     1.000000    1.000000    1.000000    1.000000    1.000000    1.000000
     1.000000    1.000000    1.000000    1.000000    1.000000    1.000000
     1.000000    1.000000    1.000000    1.000000    1.000000    1.000000
     1.000000    1.000000    1.000000    1.000000    1.000000    1.000000
     1.000000    1.000000    1.000000    1.000000    1.000000    1.000000
     1.000000    1.000000    1.000000    1.000000    1.000000    1.000000
     1.000000    1.000000    1.000000    1.000000    1.000000    1.000000
     1.000000    1.000000    1.000000    1.000000    1.000000    1.000000
     1.000000    1.000000    1.000000    1.000000    1.000000    1.000000
     1.000000    1.000000    1.000000

 Minimum Search - Taking Simple RFO Step
 Searching for Lamda that Minimizes Along All modes
 Value Taken    Lamda =  -0.00000498
 Step Taken.  Stepsize is  0.002231

                             Maximum     Tolerance    Cnvgd?
         Gradient           0.000947      0.005000     YES
         Displacement       0.000950      0.001200     YES
         Energy change     *********      0.000001      NO

 Final energy is   -1240.0347826524039     


 ******************************
 **  OPTIMIZATION CONVERGED  **
 ******************************
    ==================================================
        Start of Stationary Point Characterization         
                     2015 (Shaama M. S.)                     
         Do not use with QM/MM or systems with    
                      fixed atoms    
    ==================================================
Using the default convergence criterion (tight):1.0e-05
The previous OPT/TS job converged in 1 cycles
Adjusting (tightening) convergence criterion and thresh based on system size consideration
Initial guess = linear combination of lowest 7 eigenvectors of updated hessian + fuzz
Davidson : Maximum Iterations    = 148
Davidson : Maximum Subspace Size = 111
Davidson : Convergence           = 1.0e-06
Davidson : Residual Threshhold   = 1.0e-08
 ----------------------------------------------------------------
             Standard Nuclear Orientation (Angstroms)
    I     Atom           X                Y                Z
 ----------------------------------------------------------------
    1      C      -0.0539885218     1.3230088432     0.2290230952
    2      H      -0.0305801871     0.8789251887     1.2332225766
    3      C       0.1469292155     0.1881008852    -0.7784964121
    4      H       0.0805058146     0.5859451178    -1.7972851952
    5      O      -0.9793036939    -0.7735884407    -0.7942820935
    6      C       1.4611848510    -0.5522315790    -0.5892221079
    7      H       1.4945544082    -1.0168516676     0.4034413847
    8      H       1.5278230956    -1.3574727536    -1.3307015480
    9      C       2.6546591831     0.3974271566    -0.7133485094
   10      H       2.6588698124     0.8328869425    -1.7257921096
   11      C       3.9752676282    -0.3583397524    -0.5605516809
   12      H       4.0390835501    -1.1456013203    -1.3174016286
   13      H       4.8136811919     0.3355100939    -0.7183698342
   14      O       4.0990820486    -1.0247194511     0.6921196646
   15      C       2.4990203222     1.5398211187     0.2911732658
   16      H       3.3295922782     2.2505184301     0.1885504163
   17      H       2.5267243389     1.1400100002     1.3149123477
   18      C       1.1643678222     2.2545349723     0.0780222685
   19      H       1.0631579327     3.0894812068     0.7794029173
   20      H       1.1463937875     2.6888540071    -0.9328969555
   21      C      -1.3437368589     2.1747485555     0.1012629807
   22      C      -1.6389707523     2.8231481422     1.4623090860
   23      C      -2.6317963029     1.4892945336    -0.3687978728
   24      H      -2.8637385818     0.6183997837     0.2560217965
   25      O      -2.6332060642     1.1481764114    -1.7521956906
   26      H      -3.4472875063     2.2082834094    -0.2370126969
   27      H      -2.2831753379     0.2538130952    -1.8003779441
   28      H      -1.1445792833     2.9644273997    -0.6381430983
   29      H      -1.9769775125     2.0591373853     2.1728093812
   30      H      -2.4251851717     3.5798936043     1.3742085289
   31      H      -0.7542873817     3.3062189018     1.8862403850
   32      H       4.2150466758    -0.3508526978     1.3676669305
   33      S      -1.1308200307    -1.8834405147     0.3679996946
   34      O      -0.3950329682    -3.0663706727    -0.0015222516
   35      O      -1.0055091325    -1.2710755817     1.6628524022
   36      O      -2.7041056528    -2.1559150442     0.1491919156
   37      H      -2.8116089046    -2.7814767415    -0.5827069450
 ----------------------------------------------------------------
 Nuclear Repulsion Energy =  1625.8280104547 hartrees
 There are       72 alpha and       72 beta electrons
 Applying Cartesian multipole field
    Component          Value
    ---------          -----
     (2,0,0)        1.00000E-11
     (0,2,0)        2.00000E-11
     (0,0,2)       -3.00000E-11
 Nucleus-field energy     = 4.3118724276e-08 hartrees
 Requested basis set is 6-311++G(d,p)
 There are 209 shells and 522 basis functions
 A cutoff of  1.0D-14 yielded  18560 shell pairs
 There are    115642 function pairs (    122875 Cartesian)
 Smallest overlap matrix eigenvalue = 1.14E-06
 Guess from superposition of atomic densities
 Warning:  Energy on first SCF cycle will be non-variational
 SAD guess density has 144.000000 electrons

 -----------------------------------------------------------------------
  General SCF calculation program by
  Eric Jon Sundstrom, Paul Horn, Yuezhi Mao, Dmitri Zuev, Alec White,
  David Stuck, Shaama M.S., Shane Yost, Joonho Lee, David Small,
  Daniel Levine, Susi Lehtola, Hugh Burton, Evgeny Epifanovsky
 -----------------------------------------------------------------------
 Hartree-Fock
 using 6 threads for integral computing
 -------------------------------------------------------
 OpenMP Integral computing Module                
 Release: version 2.0, May 2017, Q-Chem Inc. Pleasanton 
 -------------------------------------------------------
 A restricted SCF calculation will be
 performed using DIIS
 SCF converges when DIIS error is below 1.0e-08
 ---------------------------------------
  Cycle       Energy         DIIS error
 ---------------------------------------
    1   -1243.4754111033      2.99e-02  
    2   -1236.7812176055      3.44e-03  
    3   -1237.0441268928      2.17e-03  
    4   -1237.1539298561      3.94e-04  
    5   -1237.1591510583      1.34e-04  
    6   -1237.1596751701      3.44e-05  
    7   -1237.1597174597      8.28e-06  
    8   -1237.1597219445      2.76e-06  
    9   -1237.1597224421      9.26e-07  
   10   -1237.1597225044      3.48e-07  
   11   -1237.1597225106      1.05e-07  
   12   -1237.1597225114      3.89e-08  
   13   -1237.1597225117      1.42e-08  
   14   -1237.1597225116      4.68e-09  Convergence criterion met
 ---------------------------------------
 SCF time:   CPU 938.85s  wall 166.00s 
 SCF   energy in the final basis set =    -1237.1597225116
 Total energy in the final basis set =    -1237.1597225116

 Components of the MP2 correlation energy:
        aaaa  correlation energy =        -0.3723325171 au
        abab  correlation energy =        -2.1303806068 au
        bbbb  correlation energy =        -0.3723325171 au
        non-Brillouin singles    =        -0.0000000000 au

 Total  MP2   correlation energy =                    -2.87504564 au
        MP2         total energy =                 -1240.03476815 au
  Entering Z-vector solver.
   1         0           1      0.000165    0.000165
   2         0           1      0.000056    0.000056
   3         0           1      0.000018    0.000018
   4         0           1      0.000006    0.000006
   5         0           1      0.000002    0.000002
   6         1           0      0.000000    0.000000    Roots Converged

 --------------------------------------------------------------

                    Orbital Energies (a.u.)
 --------------------------------------------------------------

 Alpha MOs
 -- Occupied --
-92.2870 -20.6572 -20.6414 -20.5912 -20.5912 -20.5650 -20.5450 -11.3247
-11.2869 -11.2697 -11.2471 -11.2440 -11.2404 -11.2398 -11.2392 -11.2340
-11.2203  -9.2542  -6.9400  -6.9397  -6.9395  -1.5671  -1.4314  -1.4157
 -1.3958  -1.3698  -1.3514  -1.1565  -1.0904  -1.0393  -1.0223  -0.9365
 -0.9304  -0.9142  -0.8605  -0.8423  -0.8087  -0.7868  -0.7757  -0.7348
 -0.7317  -0.7087  -0.6966  -0.6728  -0.6666  -0.6561  -0.6479  -0.6329
 -0.6236  -0.6047  -0.6032  -0.5997  -0.5869  -0.5773  -0.5724  -0.5592
 -0.5544  -0.5429  -0.5353  -0.5255  -0.5216  -0.5124  -0.5092  -0.4988
 -0.4948  -0.4862  -0.4826  -0.4714  -0.4611  -0.4591  -0.4310  -0.4213
 -- Virtual --
  0.0342   0.0403   0.0438   0.0482   0.0565   0.0613   0.0670   0.0721
  0.0769   0.0810   0.0867   0.0898   0.0971   0.1042   0.1076   0.1091
  0.1137   0.1187   0.1224   0.1323   0.1379   0.1468   0.1546   0.1584
  0.1628   0.1675   0.1708   0.1711   0.1745   0.1817   0.1843   0.1867
  0.1906   0.1942   0.1972   0.2004   0.2051   0.2077   0.2113   0.2127
  0.2158   0.2176   0.2217   0.2235   0.2276   0.2309   0.2356   0.2401
  0.2431   0.2473   0.2514   0.2560   0.2592   0.2606   0.2640   0.2698
  0.2733   0.2771   0.2828   0.2901   0.2994   0.3009   0.3069   0.3092
  0.3129   0.3191   0.3298   0.3300   0.3333   0.3420   0.3461   0.3532
  0.3567   0.3607   0.3636   0.3664   0.3713   0.3757   0.3772   0.3820
  0.3865   0.3901   0.3965   0.3988   0.4031   0.4046   0.4099   0.4149
  0.4180   0.4230   0.4259   0.4329   0.4399   0.4405   0.4447   0.4482
  0.4567   0.4571   0.4622   0.4629   0.4692   0.4729   0.4741   0.4783
  0.4828   0.4865   0.4903   0.4953   0.4976   0.4999   0.5088   0.5123
  0.5183   0.5231   0.5347   0.5436   0.5473   0.5582   0.5687   0.5754
  0.5812   0.5930   0.6023   0.6075   0.6143   0.6257   0.6276   0.6318
  0.6510   0.6580   0.6745   0.6762   0.6994   0.7098   0.7167   0.7255
  0.7409   0.7450   0.7601   0.7691   0.7764   0.7786   0.8095   0.8186
  0.8266   0.8325   0.8464   0.8559   0.8708   0.8852   0.8953   0.9030
  0.9084   0.9133   0.9147   0.9184   0.9281   0.9367   0.9428   0.9465
  0.9520   0.9619   0.9639   0.9734   0.9781   0.9784   0.9829   0.9885
  0.9908   0.9995   1.0047   1.0101   1.0166   1.0276   1.0355   1.0530
  1.0696   1.0909   1.0990   1.1347   1.1526   1.1567   1.1732   1.1903
  1.1987   1.2168   1.2277   1.2387   1.2575   1.2708   1.2870   1.2914
  1.3129   1.3216   1.3290   1.3402   1.3539   1.3714   1.3799   1.3876
  1.4060   1.4097   1.4162   1.4379   1.4448   1.4518   1.4585   1.4688
  1.4858   1.5023   1.5072   1.5197   1.5269   1.5432   1.5479   1.5651
  1.5712   1.5834   1.5911   1.6118   1.6283   1.6510   1.6641   1.6668
  1.6943   1.7116   1.7248   1.7481   1.7521   1.7603   1.7713   1.7937
  1.7967   1.8087   1.8144   1.8266   1.8293   1.8485   1.8518   1.8548
  1.8573   1.8674   1.8793   1.8833   1.8950   1.9047   1.9118   1.9142
  1.9306   1.9348   1.9384   1.9465   1.9589   1.9643   1.9719   1.9773
  1.9879   1.9932   1.9992   2.0329   2.0368   2.0434   2.0603   2.0641
  2.0756   2.0899   2.1172   2.1215   2.1248   2.1279   2.1508   2.1586
  2.1641   2.1687   2.1876   2.1956   2.2131   2.2244   2.2396   2.2439
  2.2585   2.2812   2.3055   2.3225   2.3269   2.3480   2.3588   2.3750
  2.3866   2.3949   2.4132   2.4277   2.4349   2.4631   2.4905   2.4965
  2.5109   2.5377   2.5470   2.5528   2.5761   2.5820   2.6075   2.6402
  2.6464   2.6717   2.6863   2.6964   2.7213   2.7391   2.7599   2.7707
  2.8027   2.8285   2.8377   2.8574   2.8635   2.8774   2.8820   2.8889
  2.9206   2.9298   2.9393   2.9654   2.9792   2.9823   2.9954   3.0053
  3.0179   3.0352   3.0479   3.0567   3.0764   3.0790   3.0991   3.1094
  3.1180   3.1339   3.1424   3.1534   3.1586   3.1743   3.1748   3.1843
  3.1926   3.2066   3.2212   3.2362   3.2502   3.2668   3.2768   3.2977
  3.3209   3.3247   3.3386   3.3652   3.3699   3.3767   3.3882   3.4035
  3.4179   3.4216   3.4432   3.4586   3.4767   3.4882   3.5024   3.5071
  3.5221   3.5298   3.5508   3.5651   3.5721   3.5908   3.6037   3.6344
  3.6407   3.6533   3.6868   3.7559   3.7565   3.7841   3.8196   3.8779
  3.9217   3.9724   3.9918   4.0280   4.1896   4.2028   4.2089   4.2137
  4.2229   4.2283   4.2571   4.2716   4.3034   4.3136   4.3453   4.3851
  4.4331   4.4770   4.4857   4.5468   4.5628   4.6550   4.6875   4.7421
  4.7457   4.7927   4.8714   5.5405   5.5544   5.5853   5.6191   5.6495
  5.6830   5.7011   5.7107   5.7177   5.7499   5.8800   5.9249   5.9787
  5.9952   6.0244   6.0451   6.2241   6.2682   8.8219  18.3809  18.4146
 18.5584  24.9530  25.0064  25.0269  25.0396  25.0538  25.0692  25.0900
 25.1240  25.1383  25.1609  51.5392  51.5772  51.6038  51.6421  51.6554
 51.6830 192.5945
 --------------------------------------------------------------

          Ground-State Mulliken Net Atomic Charges

     Atom                 Charge (a.u.)
  ----------------------------------------
      1 C                     0.401323
      2 H                     0.366987
      3 C                    -0.643722
      4 H                     0.278901
      5 O                    -0.110623
      6 C                    -0.995189
      7 H                     0.308610
      8 H                     0.249616
      9 C                     0.490353
     10 H                     0.186580
     11 C                    -0.955494
     12 H                     0.196525
     13 H                     0.166839
     14 O                    -0.182053
     15 C                    -0.777855
     16 H                     0.198612
     17 H                     0.170108
     18 C                    -0.484402
     19 H                     0.176991
     20 H                     0.202167
     21 C                     0.628423
     22 C                    -0.884644
     23 C                    -0.697572
     24 H                     0.195305
     25 O                    -0.214463
     26 H                     0.187380
     27 H                     0.299916
     28 H                     0.235012
     29 H                     0.187186
     30 H                     0.164939
     31 H                     0.138658
     32 H                     0.238140
     33 S                     0.146001
     34 O                     0.037155
     35 O                    -0.008798
     36 O                    -0.198253
     37 H                     0.301337
  ----------------------------------------
  Sum of atomic charges =    -0.000000

 -----------------------------------------------------------------
                    Cartesian Multipole Moments
 -----------------------------------------------------------------
    Charge (ESU x 10^10)
                -0.0000
    Dipole Moment (Debye)
         X       1.4747      Y       2.1099      Z      -1.0598
       Tot       2.7838
    Quadrupole Moments (Debye-Ang)
        XX    -113.4250     XY      15.4810     YY    -115.8588
        XZ      -2.6612     YZ      10.0955     ZZ    -116.8111
    Octopole Moments (Debye-Ang^2)
       XXX      -5.6859    XXY      -2.8083    XYY     -36.8239
       YYY     -20.2756    XXZ       3.4995    XYZ     -13.7286
       YYZ      -8.3539    XZZ      21.2807    YZZ     -18.9828
       ZZZ       1.5436
    Hexadecapole Moments (Debye-Ang^3)
      XXXX   -3356.7939   XXXY     215.1593   XXYY    -876.2391
      XYYY      97.7400   YYYY   -2174.4166   XXXZ      -5.4255
      XXYZ      91.9687   XYYZ      12.4030   YYYZ      21.6949
      XXZZ    -657.9149   XYZZ      37.1113   YYZZ    -476.4234
      XZZZ      21.2825   YZZZ      13.3916   ZZZZ    -660.0011
 -----------------------------------------------------------------
 DrvMan is completing analytic gradient of the MP2 energy
 MP2 relaxed dipole moment
            1
    1   0.5801913
    2   0.8300836
    3  -0.4169651
	Magnitude:	 1.095 au	 2.784 Debye
 MP2 energy read as -1240.034768
 Full Analytical Gradient of MP2 Energy (in au.)
             1             2             3             4             5
    1    0.00130496    0.00004611    0.00131903   -0.00020410   -0.00063114
    2    0.00309401    0.00010934   -0.00191975   -0.00002227   -0.00030357
    3    0.00175345    0.00010395   -0.00083530   -0.00004506   -0.00007846
             6             7             8             9            10
    1   -0.00073779    0.00002308   -0.00003904    0.00078900    0.00003484
    2    0.00014021   -0.00002122   -0.00010883   -0.00077820   -0.00002604
    3   -0.00048661   -0.00004441   -0.00012576    0.00000359   -0.00002024
            11            12            13            14            15
    1    0.00068121    0.00004293    0.00007998    0.00002903   -0.00072898
    2   -0.00006401   -0.00002232    0.00005061   -0.00001631   -0.00006011
    3    0.00000643   -0.00002083   -0.00002034    0.00001233   -0.00018279
            16            17            18            19            20
    1   -0.00006986    0.00004504   -0.00055957   -0.00009044    0.00002344
    2   -0.00010702   -0.00000398   -0.00065958   -0.00004143    0.00003472
    3   -0.00000787    0.00003095   -0.00008404    0.00007506   -0.00003339
            21            22            23            24            25
    1   -0.00090881    0.00003110   -0.00031080    0.00000614    0.00001477
    2    0.00076472   -0.00001672    0.00027138   -0.00005944   -0.00001433
    3    0.00006259    0.00006108    0.00004266   -0.00001768   -0.00003660
            26            27            28            29            30
    1    0.00002749   -0.00003286   -0.00002940   -0.00003774   -0.00002861
    2   -0.00012262    0.00000784    0.00002005   -0.00001201   -0.00001559
    3   -0.00001059   -0.00009522   -0.00001325    0.00000392   -0.00003675
            31            32            33            34            35
    1   -0.00002814    0.00000099   -0.00008133    0.00001102   -0.00003784
    2   -0.00002667    0.00000523   -0.00017581    0.00011067   -0.00006362
    3   -0.00002202   -0.00000002    0.00018181   -0.00007421    0.00000142
            36            37
    1    0.00003357    0.00001270
    2    0.00005699   -0.00000431
    3   -0.00002540   -0.00002240
 Gradient time:  CPU 0.28 s  wall 0.11 s
 ----------------------------------------------------------------
             Standard Nuclear Orientation (Angstroms)
    I     Atom           X                Y                Z
 ----------------------------------------------------------------
    1      C      -0.0579914782     1.3190253568     0.2249943048
    2      H      -0.0345636129     0.8749034113     1.2292550234
    3      C       0.1429379845     0.1880801148    -0.7784907879
    4      H       0.0804805854     0.5859286822    -1.7972634048
    5      O      -0.9793069061    -0.7735881593    -0.7942825065
    6      C       1.4611693490    -0.5521722210    -0.5892450921
    7      H       1.4945963918    -1.0168315324     0.4033882153
    8      H       1.5277975044    -1.3574466464    -1.3307586520
    9      C       2.6546706169     0.3974800434    -0.7133724906
   10      H       2.6588653876     0.8329270575    -1.7257904904
   11      C       3.9752147718    -0.3583424476    -0.5604879191
   12      H       4.0390122499    -1.1456728797    -1.3173663714
   13      H       4.8136868081     0.3355077061    -0.7183663658
   14      O       4.0991161514    -1.0247207489     0.6921007354
   15      C       2.4990040778     1.5398832813     0.2912059342
   16      H       3.3296081218     2.2504761699     0.1885475837
   17      H       2.5267406611     1.1400171998     1.3148918523
   18      C       1.1643175778     2.2545306277     0.0780409315
   19      H       1.0631880673     3.0895369932     0.7794470827
   20      H       1.1464870125     2.6887259929    -0.9327960445
   21      C      -1.3437741411     2.1747414445     0.1013330193
   22      C      -1.6389562477     2.8230994578     1.4623211140
   23      C      -2.6318358971     1.4892662664    -0.3688179272
   24      H      -2.8637746182     0.6184082163     0.2560190035
   25      O      -2.6332305358     1.1481677886    -1.7520959094
   26      H      -3.4473416937     2.2082613906    -0.2370497031
   27      H      -2.2831902621     0.2538305048    -1.8003474559
   28      H      -1.1446097167     2.9644352003    -0.6381475017
   29      H      -1.9769012875     2.0591198147     2.1728194188
   30      H      -2.4251426283     3.5798869957     1.3741718711
   31      H      -0.7543214183     3.3062526982     1.8862114150
   32      H       4.2150113242    -0.3508797022     1.3676570695
   33      S      -1.1307817693    -1.8833658853     0.3680013054
   34      O      -0.3950310318    -3.0663089273    -0.0014989484
   35      O      -1.0055572675    -1.2710432183     1.6629263978
   36      O      -2.7040953472    -2.1559291558     0.1491210844
   37      H      -2.8117050954    -2.7814804585    -0.5827420550
 ----------------------------------------------------------------
 Nuclear Repulsion Energy =  1625.9627357679 hartrees
 There are       72 alpha and       72 beta electrons
 Applying Cartesian multipole field
    Component          Value
    ---------          -----
     (2,0,0)        1.00000E-11
     (0,2,0)        2.00000E-11
     (0,0,2)       -3.00000E-11
 Nucleus-field energy     =     0.0000000431 hartrees
 Requested basis set is 6-311++G(d,p)
 There are 209 shells and 522 basis functions
 A cutoff of  1.0D-14 yielded  18561 shell pairs
 There are    115643 function pairs (    122876 Cartesian)
 Smallest overlap matrix eigenvalue = 1.14E-06
 Guess from superposition of atomic densities
 Warning:  Energy on first SCF cycle will be non-variational
 SAD guess density has 144.000000 electrons

 -----------------------------------------------------------------------
  General SCF calculation program by
  Eric Jon Sundstrom, Paul Horn, Yuezhi Mao, Dmitri Zuev, Alec White,
  David Stuck, Shaama M.S., Shane Yost, Joonho Lee, David Small,
  Daniel Levine, Susi Lehtola, Hugh Burton, Evgeny Epifanovsky
 -----------------------------------------------------------------------
 Hartree-Fock
 using 6 threads for integral computing
 -------------------------------------------------------
 OpenMP Integral computing Module                
 Release: version 2.0, May 2017, Q-Chem Inc. Pleasanton 
 -------------------------------------------------------
 A restricted SCF calculation will be
 performed using DIIS
 SCF converges when DIIS error is below 1.0e-08
 ---------------------------------------
  Cycle       Energy         DIIS error
 ---------------------------------------
    1   -1243.4785654135      2.99e-02  
    2   -1236.7811949723      3.44e-03  
    3   -1237.0440198247      2.17e-03  
    4   -1237.1539329106      3.95e-04  
    5   -1237.1591568272      1.34e-04  
    6   -1237.1596811515      3.43e-05  
    7   -1237.1597233244      8.27e-06  
    8   -1237.1597277954      2.75e-06  
    9   -1237.1597282902      9.20e-07  
   10   -1237.1597283520      3.45e-07  
   11   -1237.1597283581      1.05e-07  
   12   -1237.1597283589      3.88e-08  
   13   -1237.1597283589      1.42e-08  
   14   -1237.1597283590      4.70e-09  Convergence criterion met
 ---------------------------------------
 SCF time:   CPU 938.55s  wall 165.00s 
 SCF   energy in the final basis set =    -1237.1597283590
 Total energy in the final basis set =    -1237.1597283590

 Components of the MP2 correlation energy:
        aaaa  correlation energy =        -0.3723381660 au
        abab  correlation energy =        -2.1303702799 au
        bbbb  correlation energy =        -0.3723381660 au
        non-Brillouin singles    =        -0.0000000000 au

 Total  MP2   correlation energy =                    -2.87504661 au
        MP2         total energy =                 -1240.03477497 au
  Entering Z-vector solver.
   1         0           1      0.000165    0.000165
   2         0           1      0.000056    0.000056
   3         0           1      0.000018    0.000018
   4         0           1      0.000006    0.000006
   5         0           1      0.000002    0.000002
   6         1           0      0.000000    0.000000    Roots Converged

 --------------------------------------------------------------

                    Orbital Energies (a.u.)
 --------------------------------------------------------------

 Alpha MOs
 -- Occupied --
-92.2873 -20.6574 -20.6417 -20.5914 -20.5914 -20.5649 -20.5450 -11.3244
-11.2869 -11.2696 -11.2470 -11.2437 -11.2405 -11.2399 -11.2392 -11.2339
-11.2203  -9.2545  -6.9403  -6.9399  -6.9398  -1.5674  -1.4319  -1.4162
 -1.3960  -1.3698  -1.3515  -1.1561  -1.0904  -1.0394  -1.0219  -0.9367
 -0.9305  -0.9142  -0.8607  -0.8424  -0.8090  -0.7868  -0.7758  -0.7351
 -0.7318  -0.7088  -0.6965  -0.6731  -0.6669  -0.6559  -0.6479  -0.6331
 -0.6235  -0.6047  -0.6033  -0.5996  -0.5870  -0.5773  -0.5723  -0.5592
 -0.5545  -0.5429  -0.5354  -0.5254  -0.5217  -0.5124  -0.5093  -0.4989
 -0.4947  -0.4858  -0.4825  -0.4711  -0.4611  -0.4593  -0.4313  -0.4210
 -- Virtual --
  0.0342   0.0403   0.0438   0.0482   0.0565   0.0613   0.0670   0.0721
  0.0769   0.0810   0.0867   0.0898   0.0971   0.1042   0.1076   0.1091
  0.1137   0.1187   0.1224   0.1323   0.1379   0.1468   0.1546   0.1585
  0.1628   0.1675   0.1709   0.1711   0.1745   0.1818   0.1843   0.1868
  0.1906   0.1942   0.1972   0.2004   0.2051   0.2077   0.2113   0.2127
  0.2158   0.2176   0.2218   0.2234   0.2276   0.2309   0.2356   0.2402
  0.2432   0.2473   0.2514   0.2560   0.2593   0.2605   0.2641   0.2697
  0.2734   0.2771   0.2829   0.2901   0.2994   0.3009   0.3068   0.3094
  0.3129   0.3190   0.3300   0.3301   0.3333   0.3421   0.3461   0.3533
  0.3567   0.3608   0.3636   0.3665   0.3714   0.3757   0.3772   0.3820
  0.3865   0.3900   0.3967   0.3989   0.4030   0.4046   0.4100   0.4150
  0.4181   0.4232   0.4259   0.4326   0.4401   0.4407   0.4448   0.4482
  0.4567   0.4570   0.4622   0.4630   0.4692   0.4729   0.4741   0.4783
  0.4829   0.4865   0.4903   0.4955   0.4975   0.5000   0.5087   0.5124
  0.5182   0.5231   0.5347   0.5437   0.5474   0.5582   0.5687   0.5755
  0.5813   0.5930   0.6022   0.6076   0.6143   0.6258   0.6277   0.6318
  0.6510   0.6582   0.6744   0.6762   0.6994   0.7100   0.7166   0.7256
  0.7409   0.7450   0.7601   0.7692   0.7766   0.7786   0.8097   0.8184
  0.8265   0.8327   0.8463   0.8559   0.8708   0.8849   0.8953   0.9031
  0.9083   0.9129   0.9148   0.9186   0.9276   0.9368   0.9430   0.9466
  0.9520   0.9618   0.9641   0.9734   0.9784   0.9788   0.9831   0.9886
  0.9909   0.9998   1.0046   1.0101   1.0167   1.0279   1.0355   1.0529
  1.0698   1.0910   1.0990   1.1348   1.1526   1.1567   1.1728   1.1902
  1.1990   1.2168   1.2273   1.2390   1.2576   1.2709   1.2869   1.2913
  1.3129   1.3216   1.3289   1.3402   1.3538   1.3715   1.3799   1.3875
  1.4059   1.4098   1.4160   1.4378   1.4446   1.4518   1.4586   1.4691
  1.4859   1.5025   1.5073   1.5201   1.5272   1.5432   1.5475   1.5650
  1.5714   1.5834   1.5910   1.6117   1.6281   1.6509   1.6641   1.6666
  1.6943   1.7116   1.7248   1.7481   1.7520   1.7606   1.7713   1.7940
  1.7972   1.8087   1.8148   1.8267   1.8286   1.8489   1.8521   1.8551
  1.8574   1.8669   1.8793   1.8838   1.8953   1.9048   1.9117   1.9143
  1.9305   1.9347   1.9381   1.9465   1.9590   1.9644   1.9720   1.9771
  1.9884   1.9935   1.9993   2.0326   2.0368   2.0432   2.0601   2.0640
  2.0754   2.0898   2.1172   2.1217   2.1252   2.1281   2.1507   2.1585
  2.1641   2.1682   2.1879   2.1950   2.2129   2.2247   2.2396   2.2441
  2.2587   2.2810   2.3058   2.3226   2.3270   2.3478   2.3590   2.3750
  2.3864   2.3947   2.4136   2.4280   2.4347   2.4631   2.4905   2.4964
  2.5105   2.5380   2.5467   2.5530   2.5760   2.5817   2.6074   2.6404
  2.6463   2.6718   2.6872   2.6965   2.7216   2.7391   2.7598   2.7708
  2.8027   2.8291   2.8379   2.8574   2.8635   2.8776   2.8820   2.8889
  2.9205   2.9295   2.9390   2.9660   2.9791   2.9823   2.9955   3.0049
  3.0180   3.0353   3.0480   3.0561   3.0767   3.0790   3.0994   3.1101
  3.1182   3.1336   3.1426   3.1535   3.1584   3.1741   3.1751   3.1843
  3.1926   3.2063   3.2206   3.2363   3.2503   3.2667   3.2766   3.2980
  3.3210   3.3249   3.3390   3.3653   3.3705   3.3768   3.3888   3.4036
  3.4173   3.4215   3.4433   3.4587   3.4767   3.4878   3.5041   3.5073
  3.5225   3.5297   3.5506   3.5644   3.5721   3.5905   3.6041   3.6349
  3.6406   3.6534   3.6861   3.7561   3.7565   3.7838   3.8178   3.8801
  3.9216   3.9723   3.9926   4.0277   4.1896   4.2028   4.2089   4.2137
  4.2227   4.2282   4.2569   4.2717   4.3040   4.3137   4.3476   4.3854
  4.4332   4.4770   4.4856   4.5485   4.5623   4.6531   4.6875   4.7412
  4.7455   4.7924   4.8732   5.5404   5.5543   5.5852   5.6189   5.6494
  5.6830   5.7011   5.7107   5.7179   5.7497   5.8797   5.9246   5.9789
  5.9959   6.0247   6.0479   6.2243   6.2684   8.8217  18.3807  18.4144
 18.5583  24.9545  25.0064  25.0265  25.0395  25.0540  25.0691  25.0924
 25.1227  25.1368  25.1609  51.5390  51.5770  51.6036  51.6420  51.6554
 51.6830 192.5943
 --------------------------------------------------------------

          Ground-State Mulliken Net Atomic Charges

     Atom                 Charge (a.u.)
  ----------------------------------------
      1 C                     0.405964
      2 H                     0.366922
      3 C                    -0.658821
      4 H                     0.278486
      5 O                    -0.108873
      6 C                    -0.989739
      7 H                     0.308437
      8 H                     0.249449
      9 C                     0.491669
     10 H                     0.186527
     11 C                    -0.954822
     12 H                     0.196463
     13 H                     0.166821
     14 O                    -0.182079
     15 C                    -0.777487
     16 H                     0.198370
     17 H                     0.170129
     18 C                    -0.485187
     19 H                     0.177302
     20 H                     0.201973
     21 C                     0.629363
     22 C                    -0.885246
     23 C                    -0.697765
     24 H                     0.195365
     25 O                    -0.214218
     26 H                     0.187368
     27 H                     0.299792
     28 H                     0.235216
     29 H                     0.187157
     30 H                     0.165011
     31 H                     0.138691
     32 H                     0.238130
     33 S                     0.146788
     34 O                     0.037842
     35 O                    -0.008406
     36 O                    -0.197913
     37 H                     0.301323
  ----------------------------------------
  Sum of atomic charges =     0.000000

 -----------------------------------------------------------------
                    Cartesian Multipole Moments
 -----------------------------------------------------------------
    Charge (ESU x 10^10)
                -0.0000
    Dipole Moment (Debye)
         X       1.4621      Y       2.1030      Z      -1.0579
       Tot       2.7712
    Quadrupole Moments (Debye-Ang)
        XX    -113.4437     XY      15.4894     YY    -115.8331
        XZ      -2.6580     YZ      10.1000     ZZ    -116.8147
    Octopole Moments (Debye-Ang^2)
       XXX      -5.6205    XXY      -2.8027    XYY     -36.8056
       YYY     -20.1938    XXZ       3.5374    XYZ     -13.7350
       YYZ      -8.2960    XZZ      21.2890    YZZ     -18.9690
       ZZZ       1.6230
    Hexadecapole Moments (Debye-Ang^3)
      XXXX   -3357.2615   XXXY     215.3639   XXYY    -876.1273
      XYYY      97.8600   YYYY   -2173.4939   XXXZ      -5.4102
      XXYZ      92.0426   XYYZ      12.3763   YYYZ      21.9567
      XXZZ    -657.8918   XYZZ      37.1186   YYZZ    -476.2845
      XZZZ      21.2674   YZZZ      13.5076   ZZZZ    -659.8916
 -----------------------------------------------------------------
 DrvMan is completing analytic gradient of the MP2 energy
 MP2 relaxed dipole moment
            1
    1   0.5752320
    2   0.8273768
    3  -0.4162114
	Magnitude:	 1.090 au	 2.771 Debye
 MP2 energy read as -1240.034775
 Full Analytical Gradient of MP2 Energy (in au.)
             1             2             3             4             5
    1   -0.00027288    0.00000531   -0.00021911    0.00006306    0.00035734
    2   -0.00178600    0.00000608    0.00056704    0.00010715    0.00016549
    3   -0.00151772    0.00002815    0.00071898    0.00025918    0.00011295
             6             7             8             9            10
    1   -0.00081791    0.00005372    0.00004185   -0.00055954    0.00002376
    2    0.00007913   -0.00001800   -0.00016885   -0.00008624   -0.00003736
    3    0.00001587   -0.00006429   -0.00013504    0.00002867   -0.00000428
            11            12            13            14            15
    1    0.00050268    0.00003995    0.00010144    0.00004278    0.00031802
    2   -0.00012167   -0.00005565    0.00006936    0.00000541    0.00005969
    3    0.00010074   -0.00004515   -0.00002159   -0.00001054   -0.00001781
            16            17            18            19            20
    1   -0.00008481    0.00003554    0.00096036    0.00022386    0.00001081
    2   -0.00015491    0.00000190    0.00091038    0.00023307   -0.00002567
    3   -0.00001178    0.00001382    0.00020471    0.00004486    0.00004353
            21            22            23            24            25
    1   -0.00091883   -0.00022279    0.00040471   -0.00000368   -0.00000246
    2    0.00035409    0.00015217   -0.00030909   -0.00004509    0.00001056
    3    0.00041947    0.00008533   -0.00005273   -0.00003757    0.00003594
            26            27            28            29            30
    1    0.00008250   -0.00000588   -0.00000721   -0.00002304   -0.00004001
    2   -0.00007923    0.00001517    0.00004635   -0.00000014    0.00002063
    3   -0.00000213   -0.00006565   -0.00003559   -0.00002337    0.00000807
            31            32            33            34            35
    1   -0.00004105    0.00000291   -0.00002284    0.00001250   -0.00001936
    2   -0.00001074   -0.00000799    0.00006018    0.00006061   -0.00002309
    3   -0.00003010   -0.00001527   -0.00005604   -0.00004035    0.00011094
            36            37
    1   -0.00002307    0.00000135
    2   -0.00000808    0.00001334
    3   -0.00004196   -0.00000228
 Gradient time:  CPU 0.28 s  wall 0.11 s
    ==================================================
         Total gradient calculations so far = 2
    ==================================================
 ----------------------------------------------------------------
             Standard Nuclear Orientation (Angstroms)
    I     Atom           X                Y                Z
 ----------------------------------------------------------------
    1      C      -0.0559900000     1.3210171000     0.2270087000
    2      H      -0.0325719000     0.8769143000     1.2312388000
    3      C       0.1449336000     0.1880905000    -0.7784936000
    4      H       0.0804932000     0.5859369000    -1.7972743000
    5      O      -0.9793053000    -0.7735883000    -0.7942823000
    6      C       1.4611771000    -0.5522019000    -0.5892336000
    7      H       1.4945754000    -1.0168416000     0.4034148000
    8      H       1.5278103000    -1.3574597000    -1.3307301000
    9      C       2.6546649000     0.3974536000    -0.7133605000
   10      H       2.6588676000     0.8329070000    -1.7257913000
   11      C       3.9752412000    -0.3583411000    -0.5605198000
   12      H       4.0390479000    -1.1456371000    -1.3173840000
   13      H       4.8136840000     0.3355089000    -0.7183681000
   14      O       4.0990991000    -1.0247201000     0.6921102000
   15      C       2.4990122000     1.5398522000     0.2911896000
   16      H       3.3296002000     2.2504973000     0.1885490000
   17      H       2.5267325000     1.1400136000     1.3149021000
   18      C       1.1643427000     2.2545328000     0.0780316000
   19      H       1.0631730000     3.0895091000     0.7794250000
   20      H       1.1464404000     2.6887900000    -0.9328465000
   21      C      -1.3437555000     2.1747450000     0.1012980000
   22      C      -1.6389635000     2.8231238000     1.4623151000
   23      C      -2.6318161000     1.4892804000    -0.3688079000
   24      H      -2.8637566000     0.6184040000     0.2560204000
   25      O      -2.6332183000     1.1481721000    -1.7521458000
   26      H      -3.4473146000     2.2082724000    -0.2370312000
   27      H      -2.2831828000     0.2538218000    -1.8003627000
   28      H      -1.1445945000     2.9644313000    -0.6381453000
   29      H      -1.9769394000     2.0591286000     2.1728144000
   30      H      -2.4251639000     3.5798903000     1.3741902000
   31      H      -0.7543044000     3.3062358000     1.8862259000
   32      H       4.2150290000    -0.3508662000     1.3676620000
   33      S      -1.1308009000    -1.8834032000     0.3680005000
   34      O      -0.3950320000    -3.0663398000    -0.0015106000
   35      O      -1.0055332000    -1.2710594000     1.6628894000
   36      O      -2.7041005000    -2.1559221000     0.1491565000
   37      H      -2.8116570000    -2.7814786000    -0.5827245000
 ----------------------------------------------------------------
 Nuclear Repulsion Energy =  1625.8952968005 hartrees
 There are       72 alpha and       72 beta electrons
 ------------------------------------------------------------------------------
         Vec  Conv   RNorm       Lowest eigenvalues (eV/Hartrees)
 ------------------------------------------------------------------------------
           1     0  1.02e-01     5.90370 (0.21696) 
 ----------------------------------------------------------------
             Standard Nuclear Orientation (Angstroms)
    I     Atom           X                Y                Z
 ----------------------------------------------------------------
    1      C      -0.0559375301     1.3183268846     0.2256669089
    2      H      -0.0312525162     0.8781949552     1.2325237853
    3      C       0.1450149870     0.1901580286    -0.7772076817
    4      H       0.0807231330     0.5860497116    -1.7970296188
    5      O      -0.9784851937    -0.7731997456    -0.7941235647
    6      C       1.4611159817    -0.5522726745    -0.5888094484
    7      H       1.4945865260    -1.0168457706     0.4034163931
    8      H       1.5278860154    -1.3575182949    -1.3307183940
    9      C       2.6535436554     0.3980089640    -0.7133315696
   10      H       2.6588599240     0.8328839880    -1.7257786273
   11      C       3.9751112277    -0.3583879579    -0.5604633176
   12      H       4.0390696554    -1.1456404063    -1.3174161315
   13      H       4.8136998733     0.3355252479    -0.7183703155
   14      O       4.0990989012    -1.0247016610     0.6920976802
   15      C       2.4998852279     1.5399303431     0.2913151938
   16      H       3.3295824306     2.2504719752     0.1885467223
   17      H       2.5267190801     1.1400160304     1.3148948645
   18      C       1.1656191297     2.2558350894     0.0782645081
   19      H       1.0634231824     3.0897175927     0.7793849744
   20      H       1.1463982654     2.6887834458    -0.9328170448
   21      C      -1.3437511398     2.1744071861     0.1015699088
   22      C      -1.6391787876     2.8232802822     1.4623311076
   23      C      -2.6312098071     1.4888090475    -0.3688801248
   24      H      -2.8637524968     0.6184130253     0.2560048678
   25      O      -2.6332242596     1.1481956510    -1.7521195895
   26      H      -3.4472506203     2.2083158384    -0.2370116197
   27      H      -2.2831553698     0.2538219602    -1.8003485552
   28      H      -1.1445657735     2.9644504466    -0.6381623119
   29      H      -1.9769531152     2.0591444045     2.1727883820
   30      H      -2.4251877916     3.5799225553     1.3742397911
   31      H      -0.7543035279     3.3062375152     1.8862290490
   32      H       4.2150425971    -0.3508679801     1.3676527189
   33      S      -1.1307654321    -1.8832330227     0.3678028783
   34      O      -0.3950314367    -3.0664022562    -0.0014904578
   35      O      -1.0055015329    -1.2710368149     1.6629550153
   36      O      -2.7041509252    -2.1559712196     0.1491668426
   37      H      -2.8116337333    -2.7814627133    -0.5826959051
 ----------------------------------------------------------------
 Nuclear Repulsion Energy =  1625.9293409102 hartrees
 There are       72 alpha and       72 beta electrons
 Applying Cartesian multipole field
    Component          Value
    ---------          -----
     (2,0,0)        1.00000E-11
     (0,2,0)        2.00000E-11
     (0,0,2)       -3.00000E-11
 Nucleus-field energy     =     0.0000000431 hartrees
 Requested basis set is 6-311++G(d,p)
 There are 209 shells and 522 basis functions
 A cutoff of  1.0D-14 yielded  18561 shell pairs
 There are    115667 function pairs (    122911 Cartesian)
 Smallest overlap matrix eigenvalue = 1.13E-06
 Guess from superposition of atomic densities
 Warning:  Energy on first SCF cycle will be non-variational
 SAD guess density has 144.000000 electrons

 -----------------------------------------------------------------------
  General SCF calculation program by
  Eric Jon Sundstrom, Paul Horn, Yuezhi Mao, Dmitri Zuev, Alec White,
  David Stuck, Shaama M.S., Shane Yost, Joonho Lee, David Small,
  Daniel Levine, Susi Lehtola, Hugh Burton, Evgeny Epifanovsky
 -----------------------------------------------------------------------
 Hartree-Fock
 using 6 threads for integral computing
 -------------------------------------------------------
 OpenMP Integral computing Module                
 Release: version 2.0, May 2017, Q-Chem Inc. Pleasanton 
 -------------------------------------------------------
 A restricted SCF calculation will be
 performed using DIIS
 SCF converges when DIIS error is below 1.0e-08
 ---------------------------------------
  Cycle       Energy         DIIS error
 ---------------------------------------
    1   -1243.4760176202      2.99e-02  
    2   -1236.7811796649      3.44e-03  
    3   -1237.0440096593      2.17e-03  
    4   -1237.1538788706      3.94e-04  
    5   -1237.1591020193      1.34e-04  
    6   -1237.1596263774      3.43e-05  
    7   -1237.1596686197      8.28e-06  
    8   -1237.1596730956      2.76e-06  
    9   -1237.1596735911      9.22e-07  
   10   -1237.1596736529      3.47e-07  
   11   -1237.1596736592      1.05e-07  
   12   -1237.1596736600      3.88e-08  
   13   -1237.1596736601      1.41e-08  
   14   -1237.1596736601      4.69e-09  Convergence criterion met
 ---------------------------------------
 SCF time:   CPU 939.09s  wall 165.00s 
 SCF   energy in the final basis set =    -1237.1596736601
 Total energy in the final basis set =    -1237.1596736601

 Components of the MP2 correlation energy:
        aaaa  correlation energy =        -0.3723436795 au
        abab  correlation energy =        -2.1303978035 au
        bbbb  correlation energy =        -0.3723436795 au
        non-Brillouin singles    =        -0.0000000000 au

 Total  MP2   correlation energy =                    -2.87508516 au
        MP2         total energy =                 -1240.03475882 au
  Entering Z-vector solver.
   1         0           1      0.000165    0.000165
   2         0           1      0.000056    0.000056
   3         0           1      0.000018    0.000018
   4         0           1      0.000006    0.000006
   5         0           1      0.000002    0.000002
   6         1           0      0.000000    0.000000    Roots Converged

 --------------------------------------------------------------

                    Orbital Energies (a.u.)
 --------------------------------------------------------------

 Alpha MOs
 -- Occupied --
-92.2871 -20.6573 -20.6414 -20.5913 -20.5912 -20.5650 -20.5451 -11.3245
-11.2869 -11.2696 -11.2470 -11.2439 -11.2405 -11.2399 -11.2392 -11.2341
-11.2203  -9.2543  -6.9401  -6.9398  -6.9396  -1.5671  -1.4316  -1.4158
 -1.3957  -1.3698  -1.3516  -1.1565  -1.0903  -1.0396  -1.0219  -0.9365
 -0.9304  -0.9142  -0.8607  -0.8423  -0.8089  -0.7868  -0.7758  -0.7349
 -0.7317  -0.7087  -0.6965  -0.6730  -0.6667  -0.6560  -0.6478  -0.6331
 -0.6235  -0.6048  -0.6032  -0.5996  -0.5869  -0.5774  -0.5722  -0.5591
 -0.5544  -0.5429  -0.5354  -0.5255  -0.5216  -0.5123  -0.5093  -0.4989
 -0.4947  -0.4858  -0.4827  -0.4712  -0.4614  -0.4592  -0.4313  -0.4211
 -- Virtual --
  0.0342   0.0403   0.0438   0.0482   0.0565   0.0613   0.0670   0.0721
  0.0769   0.0810   0.0867   0.0898   0.0971   0.1042   0.1076   0.1091
  0.1137   0.1187   0.1224   0.1323   0.1379   0.1468   0.1546   0.1584
  0.1628   0.1675   0.1709   0.1711   0.1745   0.1817   0.1843   0.1867
  0.1906   0.1942   0.1972   0.2004   0.2051   0.2077   0.2113   0.2127
  0.2158   0.2176   0.2217   0.2234   0.2276   0.2310   0.2356   0.2402
  0.2432   0.2473   0.2514   0.2560   0.2593   0.2605   0.2641   0.2697
  0.2733   0.2770   0.2828   0.2901   0.2994   0.3008   0.3068   0.3092
  0.3129   0.3190   0.3299   0.3301   0.3333   0.3420   0.3461   0.3532
  0.3568   0.3608   0.3636   0.3664   0.3714   0.3758   0.3772   0.3820
  0.3865   0.3900   0.3967   0.3989   0.4030   0.4044   0.4099   0.4149
  0.4181   0.4231   0.4259   0.4325   0.4399   0.4406   0.4447   0.4482
  0.4567   0.4570   0.4622   0.4629   0.4692   0.4730   0.4741   0.4783
  0.4829   0.4864   0.4903   0.4955   0.4976   0.5000   0.5087   0.5124
  0.5182   0.5231   0.5348   0.5437   0.5472   0.5582   0.5687   0.5755
  0.5812   0.5929   0.6022   0.6075   0.6143   0.6257   0.6277   0.6318
  0.6510   0.6581   0.6745   0.6761   0.6994   0.7100   0.7164   0.7256
  0.7409   0.7449   0.7600   0.7692   0.7766   0.7786   0.8097   0.8185
  0.8264   0.8326   0.8462   0.8560   0.8709   0.8849   0.8954   0.9031
  0.9083   0.9129   0.9148   0.9186   0.9274   0.9367   0.9430   0.9466
  0.9520   0.9619   0.9640   0.9736   0.9782   0.9788   0.9831   0.9885
  0.9909   0.9997   1.0046   1.0101   1.0165   1.0278   1.0355   1.0530
  1.0697   1.0910   1.0990   1.1346   1.1526   1.1567   1.1729   1.1902
  1.1988   1.2168   1.2275   1.2389   1.2576   1.2711   1.2870   1.2916
  1.3127   1.3215   1.3290   1.3401   1.3540   1.3714   1.3799   1.3876
  1.4061   1.4098   1.4162   1.4379   1.4446   1.4518   1.4584   1.4688
  1.4858   1.5023   1.5072   1.5200   1.5270   1.5432   1.5478   1.5650
  1.5713   1.5833   1.5912   1.6118   1.6283   1.6510   1.6643   1.6666
  1.6943   1.7116   1.7248   1.7482   1.7520   1.7606   1.7712   1.7938
  1.7970   1.8085   1.8146   1.8267   1.8288   1.8487   1.8521   1.8550
  1.8573   1.8669   1.8791   1.8836   1.8955   1.9047   1.9114   1.9143
  1.9304   1.9347   1.9379   1.9466   1.9590   1.9645   1.9718   1.9772
  1.9883   1.9935   1.9993   2.0330   2.0368   2.0431   2.0604   2.0640
  2.0756   2.0898   2.1172   2.1216   2.1252   2.1282   2.1507   2.1586
  2.1642   2.1684   2.1879   2.1953   2.2128   2.2242   2.2396   2.2439
  2.2585   2.2812   2.3060   2.3227   2.3269   2.3478   2.3592   2.3751
  2.3866   2.3944   2.4135   2.4278   2.4347   2.4632   2.4904   2.4966
  2.5108   2.5378   2.5467   2.5532   2.5760   2.5818   2.6073   2.6400
  2.6464   2.6716   2.6871   2.6960   2.7214   2.7388   2.7597   2.7705
  2.8028   2.8290   2.8379   2.8573   2.8634   2.8776   2.8819   2.8887
  2.9207   2.9293   2.9390   2.9656   2.9790   2.9821   2.9955   3.0049
  3.0178   3.0357   3.0479   3.0551   3.0770   3.0789   3.0995   3.1101
  3.1180   3.1338   3.1426   3.1539   3.1587   3.1741   3.1752   3.1844
  3.1925   3.2063   3.2204   3.2364   3.2504   3.2667   3.2764   3.2983
  3.3208   3.3248   3.3389   3.3651   3.3702   3.3769   3.3883   3.4035
  3.4175   3.4216   3.4435   3.4588   3.4768   3.4883   3.5039   3.5073
  3.5223   3.5295   3.5505   3.5642   3.5720   3.5904   3.6045   3.6345
  3.6407   3.6534   3.6862   3.7558   3.7563   3.7842   3.8176   3.8804
  3.9216   3.9719   3.9922   4.0278   4.1896   4.2027   4.2089   4.2138
  4.2235   4.2286   4.2571   4.2720   4.3037   4.3135   4.3468   4.3833
  4.4334   4.4771   4.4855   4.5489   4.5631   4.6549   4.6870   4.7402
  4.7454   4.7912   4.8724   5.5405   5.5543   5.5853   5.6191   5.6495
  5.6830   5.7012   5.7108   5.7179   5.7498   5.8798   5.9248   5.9788
  5.9955   6.0248   6.0462   6.2242   6.2683   8.8218  18.3810  18.4144
 18.5582  24.9553  25.0056  25.0255  25.0394  25.0537  25.0690  25.0930
 25.1234  25.1373  25.1608  51.5391  51.5772  51.6039  51.6421  51.6555
 51.6830 192.5944
 --------------------------------------------------------------

          Ground-State Mulliken Net Atomic Charges

     Atom                 Charge (a.u.)
  ----------------------------------------
      1 C                     0.409147
      2 H                     0.367309
      3 C                    -0.659061
      4 H                     0.278965
      5 O                    -0.110235
      6 C                    -0.991896
      7 H                     0.308712
      8 H                     0.249611
      9 C                     0.490648
     10 H                     0.186684
     11 C                    -0.954965
     12 H                     0.196525
     13 H                     0.166776
     14 O                    -0.181999
     15 C                    -0.775854
     16 H                     0.198660
     17 H                     0.169908
     18 C                    -0.484371
     19 H                     0.177423
     20 H                     0.201836
     21 C                     0.627791
     22 C                    -0.884796
     23 C                    -0.697894
     24 H                     0.195428
     25 O                    -0.214095
     26 H                     0.187272
     27 H                     0.299897
     28 H                     0.235004
     29 H                     0.187150
     30 H                     0.165006
     31 H                     0.138684
     32 H                     0.238158
     33 S                     0.146777
     34 O                     0.037179
     35 O                    -0.008578
     36 O                    -0.198071
     37 H                     0.301262
  ----------------------------------------
  Sum of atomic charges =     0.000000

 -----------------------------------------------------------------
                    Cartesian Multipole Moments
 -----------------------------------------------------------------
    Charge (ESU x 10^10)
                 0.0000
    Dipole Moment (Debye)
         X       1.4714      Y       2.1153      Z      -1.0589
       Tot       2.7858
    Quadrupole Moments (Debye-Ang)
        XX    -113.4500     XY      15.4850     YY    -115.8401
        XZ      -2.6540     YZ      10.1120     ZZ    -116.8076
    Octopole Moments (Debye-Ang^2)
       XXX      -5.6996    XXY      -2.8135    XYY     -36.7919
       YYY     -20.1541    XXZ       3.5242    XYZ     -13.7390
       YYZ      -8.3002    XZZ      21.2765    YZZ     -18.9545
       ZZZ       1.5545
    Hexadecapole Moments (Debye-Ang^3)
      XXXX   -3357.3672   XXXY     215.2128   XXYY    -876.1184
      XYYY      97.6709   YYYY   -2173.6861   XXXZ      -5.3919
      XXYZ      92.0638   XYYZ      12.3607   YYYZ      22.0306
      XXZZ    -657.8311   XYZZ      37.0522   YYZZ    -476.2973
      XZZZ      21.2715   YZZZ      13.5150   ZZZZ    -659.8080
 -----------------------------------------------------------------
 DrvMan is completing analytic gradient of the MP2 energy
 MP2 relaxed dipole moment
            1
    1   0.5788838
    2   0.8322226
    3  -0.4166007
	Magnitude:	 1.096 au	 2.786 Debye
 MP2 energy read as -1240.034759
 Full Analytical Gradient of MP2 Energy (in au.)
             1             2             3             4             5
    1   -0.00109930    0.00010265   -0.00029656   -0.00010942    0.00010411
    2   -0.00232665    0.00021361    0.00003059   -0.00007014   -0.00019358
    3   -0.00228771    0.00070930    0.00090237   -0.00009652   -0.00006028
             6             7             8             9            10
    1   -0.00083458    0.00003230    0.00013367   -0.00126536    0.00014750
    2    0.00001667    0.00005975   -0.00035808    0.00080633   -0.00010724
    3    0.00064346   -0.00028546   -0.00023509    0.00002931    0.00007827
            11            12            13            14            15
    1    0.00040252    0.00008704    0.00019133    0.00004948    0.00238793
    2   -0.00031329   -0.00005789    0.00009522   -0.00000043    0.00083619
    3    0.00017647   -0.00005226   -0.00003199    0.00000252    0.00028536
            16            17            18            19            20
    1   -0.00054186   -0.00002901    0.00098304    0.00020521   -0.00011933
    2   -0.00029410    0.00000763    0.00183026   -0.00022489   -0.00016158
    3    0.00001574   -0.00002989    0.00039610   -0.00029766    0.00011958
            21            22            23            24            25
    1   -0.00042634   -0.00043169    0.00083363   -0.00001329   -0.00013233
    2   -0.00007059    0.00042218   -0.00061545    0.00010037    0.00012645
    3    0.00027863    0.00005037   -0.00006691   -0.00007733    0.00002330
            26            27            28            29            30
    1   -0.00026637   -0.00001765   -0.00002394   -0.00000649    0.00005391
    2    0.00019747    0.00000545    0.00026826   -0.00003798   -0.00006653
    3    0.00002486   -0.00002201   -0.00018881   -0.00004133    0.00004682
            31            32            33            34            35
    1    0.00002403   -0.00000165   -0.00019665    0.00009028    0.00002246
    2   -0.00000244   -0.00000900   -0.00008210   -0.00006404    0.00005929
    3   -0.00000353   -0.00001222   -0.00016084   -0.00004474    0.00019955
            36            37
    1   -0.00005795    0.00001868
    2   -0.00007014    0.00005044
    3   -0.00002614    0.00003871
 Gradient time:  CPU 0.28 s  wall 0.11 s
 ----------------------------------------------------------------
             Standard Nuclear Orientation (Angstroms)
    I     Atom           X                Y                Z
 ----------------------------------------------------------------
    1      C      -0.0560424699     1.3237073154     0.2283504911
    2      H      -0.0338912838     0.8756336448     1.2299538147
    3      C       0.1448522130     0.1860229714    -0.7797795183
    4      H       0.0802632670     0.5858240884    -1.7975189812
    5      O      -0.9801254063    -0.7739768544    -0.7944410353
    6      C       1.4612382183    -0.5521311255    -0.5896577516
    7      H       1.4945642740    -1.0168374294     0.4034132069
    8      H       1.5277345846    -1.3574011051    -1.3307418060
    9      C       2.6557861446     0.3968982360    -0.7133894304
   10      H       2.6588752760     0.8329300120    -1.7258039727
   11      C       3.9753711723    -0.3582942421    -0.5605762824
   12      H       4.0390261446    -1.1456337937    -1.3173518685
   13      H       4.8136681267     0.3354925521    -0.7183658845
   14      O       4.0990992988    -1.0247385390     0.6921227198
   15      C       2.4981391721     1.5397740569     0.2910640062
   16      H       3.3296179694     2.2505226248     0.1885512777
   17      H       2.5267459199     1.1400111696     1.3149093355
   18      C       1.1630662703     2.2532305106     0.0777986919
   19      H       1.0629228176     3.0893006073     0.7794650256
   20      H       1.1464825346     2.6887965542    -0.9328759552
   21      C      -1.3437598602     2.1750828139     0.1010260912
   22      C      -1.6387482124     2.8229673178     1.4622990924
   23      C      -2.6324223929     1.4897517525    -0.3687356752
   24      H      -2.8637607032     0.6183949747     0.2560359322
   25      O      -2.6332123404     1.1481485490    -1.7521720105
   26      H      -3.4473785797     2.2082289616    -0.2370507803
   27      H      -2.2832102302     0.2538216398    -1.8003768448
   28      H      -1.1446232265     2.9644121534    -0.6381282881
   29      H      -1.9769256848     2.0591127955     2.1728404180
   30      H      -2.4251400084     3.5798580447     1.3741406089
   31      H      -0.7543052721     3.3062340848     1.8862227510
   32      H       4.2150154029    -0.3508644199     1.3676712811
   33      S      -1.1308363679    -1.8835733773     0.3681981217
   34      O      -0.3950325633    -3.0662773438    -0.0015307422
   35      O      -1.0055648671    -1.2710819851     1.6628237847
   36      O      -2.7040500748    -2.1558729804     0.1491461574
   37      H      -2.8116802667    -2.7814944867    -0.5827530949
 ----------------------------------------------------------------
 Nuclear Repulsion Energy =  1625.8614689259 hartrees
 There are       72 alpha and       72 beta electrons
 Applying Cartesian multipole field
    Component          Value
    ---------          -----
     (2,0,0)        1.00000E-11
     (0,2,0)        2.00000E-11
     (0,0,2)       -3.00000E-11
 Nucleus-field energy     =     0.0000000431 hartrees
 Requested basis set is 6-311++G(d,p)
 There are 209 shells and 522 basis functions
 A cutoff of  1.0D-14 yielded  18562 shell pairs
 There are    115644 function pairs (    122877 Cartesian)
 Smallest overlap matrix eigenvalue = 1.15E-06
 Guess from superposition of atomic densities
 Warning:  Energy on first SCF cycle will be non-variational
 SAD guess density has 144.000000 electrons

 -----------------------------------------------------------------------
  General SCF calculation program by
  Eric Jon Sundstrom, Paul Horn, Yuezhi Mao, Dmitri Zuev, Alec White,
  David Stuck, Shaama M.S., Shane Yost, Joonho Lee, David Small,
  Daniel Levine, Susi Lehtola, Hugh Burton, Evgeny Epifanovsky
 -----------------------------------------------------------------------
 Hartree-Fock
 using 6 threads for integral computing
 -------------------------------------------------------
 OpenMP Integral computing Module                
 Release: version 2.0, May 2017, Q-Chem Inc. Pleasanton 
 -------------------------------------------------------
 A restricted SCF calculation will be
 performed using DIIS
 SCF converges when DIIS error is below 1.0e-08
 ---------------------------------------
  Cycle       Energy         DIIS error
 ---------------------------------------
    1   -1243.4779775566      2.99e-02  
    2   -1236.7811979280      3.44e-03  
    3   -1237.0441017411      2.17e-03  
    4   -1237.1539492876      3.94e-04  
    5   -1237.1591713489      1.34e-04  
    6   -1237.1596954455      3.43e-05  
    7   -1237.1597376683      8.28e-06  
    8   -1237.1597421488      2.76e-06  
    9   -1237.1597426455      9.23e-07  
   10   -1237.1597427076      3.46e-07  
   11   -1237.1597427139      1.05e-07  
   12   -1237.1597427148      3.89e-08  
   13   -1237.1597427150      1.42e-08  
   14   -1237.1597427149      4.69e-09  Convergence criterion met
 ---------------------------------------
 SCF time:   CPU 938.08s  wall 165.00s 
 SCF   energy in the final basis set =    -1237.1597427149
 Total energy in the final basis set =    -1237.1597427149

 Components of the MP2 correlation energy:
        aaaa  correlation energy =        -0.3723280454 au
        abab  correlation energy =        -2.1303562785 au
        bbbb  correlation energy =        -0.3723280454 au
        non-Brillouin singles    =        -0.0000000000 au

 Total  MP2   correlation energy =                    -2.87501237 au
        MP2         total energy =                 -1240.03475508 au
  Entering Z-vector solver.
   1         0           1      0.000165    0.000165
   2         0           1      0.000056    0.000056
   3         0           1      0.000018    0.000018
   4         0           1      0.000006    0.000006
   5         0           1      0.000002    0.000002
   6         1           0      0.000000    0.000000    Roots Converged

 --------------------------------------------------------------

                    Orbital Energies (a.u.)
 --------------------------------------------------------------

 Alpha MOs
 -- Occupied --
-92.2872 -20.6573 -20.6417 -20.5914 -20.5914 -20.5650 -20.5450 -11.3245
-11.2869 -11.2697 -11.2471 -11.2438 -11.2404 -11.2398 -11.2392 -11.2338
-11.2202  -9.2544  -6.9402  -6.9399  -6.9397  -1.5674  -1.4317  -1.4161
 -1.3961  -1.3698  -1.3513  -1.1561  -1.0905  -1.0392  -1.0222  -0.9367
 -0.9305  -0.9142  -0.8604  -0.8424  -0.8087  -0.7869  -0.7758  -0.7350
 -0.7319  -0.7088  -0.6966  -0.6729  -0.6667  -0.6560  -0.6480  -0.6329
 -0.6236  -0.6045  -0.6033  -0.5997  -0.5870  -0.5773  -0.5725  -0.5593
 -0.5545  -0.5429  -0.5353  -0.5255  -0.5217  -0.5124  -0.5093  -0.4988
 -0.4948  -0.4862  -0.4824  -0.4713  -0.4609  -0.4591  -0.4311  -0.4212
 -- Virtual --
  0.0342   0.0403   0.0438   0.0482   0.0565   0.0613   0.0670   0.0721
  0.0769   0.0810   0.0867   0.0898   0.0971   0.1042   0.1076   0.1091
  0.1137   0.1187   0.1224   0.1323   0.1378   0.1468   0.1546   0.1585
  0.1628   0.1675   0.1709   0.1712   0.1745   0.1817   0.1843   0.1868
  0.1906   0.1943   0.1972   0.2004   0.2051   0.2078   0.2113   0.2127
  0.2159   0.2176   0.2218   0.2235   0.2276   0.2309   0.2356   0.2401
  0.2431   0.2473   0.2515   0.2561   0.2592   0.2606   0.2641   0.2698
  0.2734   0.2771   0.2829   0.2901   0.2994   0.3010   0.3069   0.3094
  0.3129   0.3191   0.3299   0.3300   0.3333   0.3421   0.3461   0.3532
  0.3566   0.3607   0.3636   0.3665   0.3713   0.3756   0.3772   0.3820
  0.3865   0.3901   0.3965   0.3988   0.4030   0.4048   0.4100   0.4149
  0.4181   0.4231   0.4258   0.4330   0.4400   0.4405   0.4448   0.4482
  0.4567   0.4571   0.4623   0.4630   0.4692   0.4728   0.4741   0.4784
  0.4828   0.4865   0.4903   0.4952   0.4976   0.4998   0.5088   0.5124
  0.5182   0.5230   0.5346   0.5436   0.5474   0.5582   0.5687   0.5754
  0.5812   0.5931   0.6023   0.6075   0.6142   0.6257   0.6276   0.6319
  0.6510   0.6581   0.6745   0.6763   0.6993   0.7098   0.7168   0.7255
  0.7409   0.7451   0.7601   0.7691   0.7764   0.7786   0.8094   0.8185
  0.8267   0.8326   0.8464   0.8558   0.8707   0.8852   0.8952   0.9030
  0.9084   0.9133   0.9147   0.9184   0.9283   0.9369   0.9428   0.9466
  0.9520   0.9618   0.9640   0.9733   0.9780   0.9786   0.9828   0.9886
  0.9908   0.9996   1.0047   1.0101   1.0167   1.0278   1.0356   1.0529
  1.0697   1.0908   1.0990   1.1348   1.1525   1.1567   1.1731   1.1902
  1.1989   1.2168   1.2276   1.2389   1.2575   1.2707   1.2869   1.2911
  1.3131   1.3216   1.3290   1.3403   1.3538   1.3715   1.3799   1.3875
  1.4058   1.4097   1.4160   1.4378   1.4448   1.4519   1.4586   1.4691
  1.4859   1.5025   1.5073   1.5198   1.5271   1.5432   1.5477   1.5651
  1.5713   1.5836   1.5910   1.6117   1.6281   1.6509   1.6640   1.6668
  1.6943   1.7116   1.7248   1.7480   1.7522   1.7603   1.7713   1.7939
  1.7968   1.8089   1.8145   1.8266   1.8291   1.8486   1.8518   1.8550
  1.8574   1.8674   1.8795   1.8836   1.8948   1.9049   1.9121   1.9142
  1.9307   1.9349   1.9387   1.9464   1.9589   1.9643   1.9721   1.9772
  1.9880   1.9933   1.9993   2.0325   2.0368   2.0434   2.0600   2.0641
  2.0754   2.0900   2.1172   2.1215   2.1248   2.1278   2.1508   2.1585
  2.1640   2.1685   2.1876   2.1953   2.2132   2.2250   2.2395   2.2441
  2.2588   2.2809   2.3053   2.3224   2.3270   2.3480   2.3586   2.3750
  2.3864   2.3951   2.4133   2.4279   2.4349   2.4631   2.4906   2.4963
  2.5107   2.5379   2.5470   2.5525   2.5762   2.5819   2.6076   2.6407
  2.6464   2.6719   2.6864   2.6969   2.7215   2.7394   2.7600   2.7710
  2.8026   2.8286   2.8378   2.8576   2.8636   2.8774   2.8821   2.8891
  2.9204   2.9300   2.9393   2.9658   2.9793   2.9825   2.9954   3.0054
  3.0181   3.0348   3.0480   3.0576   3.0762   3.0791   3.0990   3.1095
  3.1182   3.1337   3.1423   3.1530   3.1583   3.1742   3.1748   3.1842
  3.1926   3.2066   3.2214   3.2361   3.2502   3.2669   3.2770   3.2974
  3.3212   3.3248   3.3387   3.3654   3.3702   3.3766   3.3887   3.4036
  3.4177   3.4215   3.4430   3.4585   3.4766   3.4878   3.5025   3.5070
  3.5223   3.5300   3.5510   3.5653   3.5722   3.5909   3.6033   3.6348
  3.6406   3.6534   3.6867   3.7562   3.7568   3.7836   3.8198   3.8776
  3.9218   3.9728   3.9923   4.0280   4.1895   4.2029   4.2089   4.2136
  4.2221   4.2279   4.2568   4.2715   4.3037   4.3137   4.3461   4.3872
  4.4329   4.4768   4.4859   4.5463   4.5620   4.6532   4.6879   4.7431
  4.7459   4.7939   4.8722   5.5405   5.5544   5.5852   5.6189   5.6494
  5.6831   5.7010   5.7106   5.7176   5.7498   5.8798   5.9248   5.9788
  5.9956   6.0243   6.0467   6.2242   6.2684   8.8219  18.3806  18.4145
 18.5585  24.9523  25.0072  25.0279  25.0398  25.0541  25.0693  25.0895
 25.1234  25.1378  25.1610  51.5390  51.5770  51.6036  51.6420  51.6554
 51.6830 192.5945
 --------------------------------------------------------------

          Ground-State Mulliken Net Atomic Charges

     Atom                 Charge (a.u.)
  ----------------------------------------
      1 C                     0.398185
      2 H                     0.366609
      3 C                    -0.643584
      4 H                     0.278425
      5 O                    -0.109261
      6 C                    -0.993009
      7 H                     0.308335
      8 H                     0.249454
      9 C                     0.491359
     10 H                     0.186422
     11 C                    -0.955342
     12 H                     0.196463
     13 H                     0.166885
     14 O                    -0.182133
     15 C                    -0.779492
     16 H                     0.198323
     17 H                     0.170330
     18 C                    -0.485209
     19 H                     0.176868
     20 H                     0.202306
     21 C                     0.630015
     22 C                    -0.885087
     23 C                    -0.697441
     24 H                     0.195242
     25 O                    -0.214586
     26 H                     0.187474
     27 H                     0.299812
     28 H                     0.235225
     29 H                     0.187193
     30 H                     0.164945
     31 H                     0.138666
     32 H                     0.238111
     33 S                     0.146006
     34 O                     0.037817
     35 O                    -0.008626
     36 O                    -0.198096
     37 H                     0.301397
  ----------------------------------------
  Sum of atomic charges =    -0.000000

 -----------------------------------------------------------------
                    Cartesian Multipole Moments
 -----------------------------------------------------------------
    Charge (ESU x 10^10)
                -0.0000
    Dipole Moment (Debye)
         X       1.4654      Y       2.0976      Z      -1.0588
       Tot       2.7692
    Quadrupole Moments (Debye-Ang)
        XX    -113.4187     XY      15.4853     YY    -115.8518
        XZ      -2.6652     YZ      10.0836     ZZ    -116.8183
    Octopole Moments (Debye-Ang^2)
       XXX      -5.6068    XXY      -2.7972    XYY     -36.8375
       YYY     -20.3148    XXZ       3.5128    XYZ     -13.7246
       YYZ      -8.3497    XZZ      21.2931    YZZ     -18.9972
       ZZZ       1.6121
    Hexadecapole Moments (Debye-Ang^3)
      XXXX   -3356.6880   XXXY     215.3103   XXYY    -876.2479
      XYYY      97.9292   YYYY   -2174.2254   XXXZ      -5.4434
      XXYZ      91.9476   XYYZ      12.4186   YYYZ      21.6210
      XXZZ    -657.9758   XYZZ      37.1776   YYZZ    -476.4109
      XZZZ      21.2786   YZZZ      13.3843   ZZZZ    -660.0855
 -----------------------------------------------------------------
 DrvMan is completing analytic gradient of the MP2 energy
 MP2 relaxed dipole moment
            1
    1   0.5765460
    2   0.8252705
    3  -0.4165681
	Magnitude:	 1.089 au	 2.769 Debye
 MP2 energy read as -1240.034755
 Full Analytical Gradient of MP2 Energy (in au.)
             1             2             3             4             5
    1    0.00047543   -0.00005350    0.00110068   -0.00003870   -0.00053412
    2    0.00373950   -0.00010009   -0.00391029    0.00015508   -0.00029633
    3    0.00243114   -0.00056725   -0.00205367    0.00030400   -0.00001698
             6             7             8             9            10
    1   -0.00212213    0.00004693   -0.00012974    0.00144651   -0.00008811
    2    0.00128289   -0.00010631    0.00007910   -0.00023264    0.00004324
    3    0.00017002    0.00017971   -0.00002762    0.00018686   -0.00010308
            11            12            13            14            15
    1    0.00000016   -0.00000322   -0.00000930   -0.00001208    0.00003696
    2    0.00022421   -0.00002028    0.00002480   -0.00001612    0.00109337
    3   -0.00002457   -0.00001381   -0.00000990   -0.00000351    0.00026397
            16            17            18            19            20
    1    0.00038438    0.00011202   -0.00101488   -0.00007436    0.00015587
    2    0.00002923   -0.00000760   -0.00183413    0.00040465    0.00017581
    3   -0.00003552    0.00007696   -0.00052984    0.00041007   -0.00011148
            21            22            23            24            25
    1    0.00158604    0.00018901   -0.00172273    0.00001503    0.00011189
    2   -0.00056077   -0.00021794    0.00082921   -0.00020485   -0.00014798
    3   -0.00044586    0.00015712   -0.00001917    0.00002230   -0.00005921
            26            27            28            29            30
    1    0.00037794   -0.00001697   -0.00001212   -0.00005566   -0.00012186
    2   -0.00040098    0.00001814   -0.00020471    0.00002676    0.00007091
    3   -0.00003810   -0.00013644    0.00014092    0.00002378   -0.00007576
            31            32            33            34            35
    1   -0.00009431    0.00000516    0.00012599   -0.00008492   -0.00004286
    2   -0.00003365    0.00000631    0.00000215    0.00013187   -0.00011978
    3   -0.00004742   -0.00000340    0.00027248   -0.00006391   -0.00014800
            36            37
    1    0.00006624   -0.00000468
    2    0.00011867   -0.00004145
    3   -0.00004146   -0.00006339
 Gradient time:  CPU 0.28 s  wall 0.11 s
    ==================================================
         Total gradient calculations so far = 4
    ==================================================
 ----------------------------------------------------------------
             Standard Nuclear Orientation (Angstroms)
    I     Atom           X                Y                Z
 ----------------------------------------------------------------
    1      C      -0.0559900000     1.3210171000     0.2270087000
    2      H      -0.0325719000     0.8769143000     1.2312388000
    3      C       0.1449336000     0.1880905000    -0.7784936000
    4      H       0.0804932000     0.5859369000    -1.7972743000
    5      O      -0.9793053000    -0.7735883000    -0.7942823000
    6      C       1.4611771000    -0.5522019000    -0.5892336000
    7      H       1.4945754000    -1.0168416000     0.4034148000
    8      H       1.5278103000    -1.3574597000    -1.3307301000
    9      C       2.6546649000     0.3974536000    -0.7133605000
   10      H       2.6588676000     0.8329070000    -1.7257913000
   11      C       3.9752412000    -0.3583411000    -0.5605198000
   12      H       4.0390479000    -1.1456371000    -1.3173840000
   13      H       4.8136840000     0.3355089000    -0.7183681000
   14      O       4.0990991000    -1.0247201000     0.6921102000
   15      C       2.4990122000     1.5398522000     0.2911896000
   16      H       3.3296002000     2.2504973000     0.1885490000
   17      H       2.5267325000     1.1400136000     1.3149021000
   18      C       1.1643427000     2.2545328000     0.0780316000
   19      H       1.0631730000     3.0895091000     0.7794250000
   20      H       1.1464404000     2.6887900000    -0.9328465000
   21      C      -1.3437555000     2.1747450000     0.1012980000
   22      C      -1.6389635000     2.8231238000     1.4623151000
   23      C      -2.6318161000     1.4892804000    -0.3688079000
   24      H      -2.8637566000     0.6184040000     0.2560204000
   25      O      -2.6332183000     1.1481721000    -1.7521458000
   26      H      -3.4473146000     2.2082724000    -0.2370312000
   27      H      -2.2831828000     0.2538218000    -1.8003627000
   28      H      -1.1445945000     2.9644313000    -0.6381453000
   29      H      -1.9769394000     2.0591286000     2.1728144000
   30      H      -2.4251639000     3.5798903000     1.3741902000
   31      H      -0.7543044000     3.3062358000     1.8862259000
   32      H       4.2150290000    -0.3508662000     1.3676620000
   33      S      -1.1308009000    -1.8834032000     0.3680005000
   34      O      -0.3950320000    -3.0663398000    -0.0015106000
   35      O      -1.0055332000    -1.2710594000     1.6628894000
   36      O      -2.7041005000    -2.1559221000     0.1491565000
   37      H      -2.8116570000    -2.7814786000    -0.5827245000
 ----------------------------------------------------------------
 Nuclear Repulsion Energy =  1625.8952968005 hartrees
 There are       72 alpha and       72 beta electrons
 ------------------------------------------------------------------------------
         Vec  Conv   RNorm       Lowest eigenvalues (eV/Hartrees)
 ------------------------------------------------------------------------------
     1     2     0  2.06e-02     0.26736 (0.00983) 
 ----------------------------------------------------------------
             Standard Nuclear Orientation (Angstroms)
    I     Atom           X                Y                Z
 ----------------------------------------------------------------
    1      C      -0.0559515548     1.3218112542     0.2265253408
    2      H      -0.0332639538     0.8764873520     1.2318098036
    3      C       0.1450980469     0.1881183356    -0.7779437568
    4      H       0.0799614654     0.5854737485    -1.7982108982
    5      O      -0.9802875463    -0.7742683841    -0.7946512602
    6      C       1.4626879319    -0.5534417777    -0.5895782613
    7      H       1.4945178826    -1.0166644279     0.4029375242
    8      H       1.5279502764    -1.3578209030    -1.3309500391
    9      C       2.6540340192     0.3974133161    -0.7135771477
   10      H       2.6591376617     0.8327742019    -1.7256235156
   11      C       3.9759607518    -0.3588204606    -0.5604484353
   12      H       4.0391329965    -1.1456379170    -1.3173760031
   13      H       4.8138640982     0.3355521950    -0.7183888508
   14      O       4.0991498443    -1.0247401942     0.6921507767
   15      C       2.4997633099     1.5393893192     0.2909422037
   16      H       3.3286367237     2.2502217273     0.1886098406
   17      H       2.5266012210     1.1400216833     1.3148117139
   18      C       1.1639109002     2.2558128386     0.0785415276
   19      H       1.0629500437     3.0883851603     0.7787279202
   20      H       1.1461885528     2.6885004527    -0.9327050261
   21      C      -1.3459033225     2.1759603040     0.1014892746
   22      C      -1.6391974022     2.8235137270     1.4621626749
   23      C      -2.6302919044     1.4887039437    -0.3687030147
   24      H      -2.8637787947     0.6187087958     0.2559465188
   25      O      -2.6334566285     1.1484221707    -1.7521563677
   26      H      -3.4481101902     2.2088353293    -0.2369866217
   27      H      -2.2832324759     0.2537999131    -1.8002828204
   28      H      -1.1446516429     2.9648955347    -0.6384619576
   29      H      -1.9768937302     2.0590351460     2.1727929520
   30      H      -2.4249464792     3.5796804861     1.3742374775
   31      H      -0.7541638042     3.3062502784     1.8862797861
   32      H       4.2150102371    -0.3508666200     1.3676759313
   33      S      -1.1312362060    -1.8838736489     0.3679373360
   34      O      -0.3948463207    -3.0664509657    -0.0015416789
   35      O      -1.0055055684    -1.2709282823     1.6630944720
   36      O      -2.7041357455    -2.1560180532     0.1491843041
   37      H      -2.8116352503    -2.7814107542    -0.5826571882
 ----------------------------------------------------------------
 Nuclear Repulsion Energy =  1625.7443710211 hartrees
 There are       72 alpha and       72 beta electrons
 Applying Cartesian multipole field
    Component          Value
    ---------          -----
     (2,0,0)        1.00000E-11
     (0,2,0)        2.00000E-11
     (0,0,2)       -3.00000E-11
 Nucleus-field energy     =     0.0000000431 hartrees
 Requested basis set is 6-311++G(d,p)
 There are 209 shells and 522 basis functions
 A cutoff of  1.0D-14 yielded  18560 shell pairs
 There are    115639 function pairs (    122872 Cartesian)
 Smallest overlap matrix eigenvalue = 1.15E-06
 Guess from superposition of atomic densities
 Warning:  Energy on first SCF cycle will be non-variational
 SAD guess density has 144.000000 electrons

 -----------------------------------------------------------------------
  General SCF calculation program by
  Eric Jon Sundstrom, Paul Horn, Yuezhi Mao, Dmitri Zuev, Alec White,
  David Stuck, Shaama M.S., Shane Yost, Joonho Lee, David Small,
  Daniel Levine, Susi Lehtola, Hugh Burton, Evgeny Epifanovsky
 -----------------------------------------------------------------------
 Hartree-Fock
 using 6 threads for integral computing
 -------------------------------------------------------
 OpenMP Integral computing Module                
 Release: version 2.0, May 2017, Q-Chem Inc. Pleasanton 
 -------------------------------------------------------
 A restricted SCF calculation will be
 performed using DIIS
 SCF converges when DIIS error is below 1.0e-08
 ---------------------------------------
  Cycle       Energy         DIIS error
 ---------------------------------------
    1   -1243.4727073423      2.99e-02  
    2   -1236.7810833420      3.44e-03  
    3   -1237.0439518141      2.17e-03  
    4   -1237.1538740388      3.94e-04  
    5   -1237.1590988792      1.34e-04  
    6   -1237.1596239479      3.44e-05  
    7   -1237.1596662534      8.29e-06  
    8   -1237.1596707415      2.76e-06  
    9   -1237.1596712392      9.25e-07  
   10   -1237.1596713016      3.47e-07  
   11   -1237.1596713077      1.05e-07  
   12   -1237.1596713087      3.88e-08  
   13   -1237.1596713087      1.41e-08  
   14   -1237.1596713089      4.62e-09  Convergence criterion met
 ---------------------------------------
 SCF time:   CPU 939.04s  wall 165.00s 
 SCF   energy in the final basis set =    -1237.1596713089
 Total energy in the final basis set =    -1237.1596713089

 Components of the MP2 correlation energy:
        aaaa  correlation energy =        -0.3723382909 au
        abab  correlation energy =        -2.1304105086 au
        bbbb  correlation energy =        -0.3723382909 au
        non-Brillouin singles    =        -0.0000000000 au

 Total  MP2   correlation energy =                    -2.87508709 au
        MP2         total energy =                 -1240.03475840 au
  Entering Z-vector solver.
   1         0           1      0.000165    0.000165
   2         0           1      0.000056    0.000056
   3         0           1      0.000018    0.000018
   4         0           1      0.000006    0.000006
   5         0           1      0.000002    0.000002
   6         1           0      0.000000    0.000000    Roots Converged

 --------------------------------------------------------------

                    Orbital Energies (a.u.)
 --------------------------------------------------------------

 Alpha MOs
 -- Occupied --
-92.2871 -20.6574 -20.6415 -20.5913 -20.5912 -20.5650 -20.5451 -11.3247
-11.2869 -11.2697 -11.2470 -11.2440 -11.2404 -11.2397 -11.2391 -11.2340
-11.2203  -9.2543  -6.9401  -6.9398  -6.9396  -1.5671  -1.4316  -1.4157
 -1.3957  -1.3699  -1.3515  -1.1561  -1.0905  -1.0391  -1.0222  -0.9365
 -0.9303  -0.9144  -0.8607  -0.8422  -0.8088  -0.7868  -0.7757  -0.7348
 -0.7317  -0.7086  -0.6966  -0.6729  -0.6666  -0.6559  -0.6478  -0.6329
 -0.6236  -0.6048  -0.6032  -0.5997  -0.5869  -0.5774  -0.5723  -0.5593
 -0.5543  -0.5428  -0.5353  -0.5256  -0.5216  -0.5123  -0.5092  -0.4988
 -0.4947  -0.4861  -0.4826  -0.4714  -0.4612  -0.4590  -0.4309  -0.4214
 -- Virtual --
  0.0342   0.0403   0.0438   0.0482   0.0565   0.0613   0.0670   0.0721
  0.0769   0.0810   0.0867   0.0898   0.0971   0.1042   0.1076   0.1091
  0.1137   0.1187   0.1224   0.1323   0.1379   0.1468   0.1546   0.1585
  0.1628   0.1675   0.1709   0.1711   0.1745   0.1818   0.1843   0.1867
  0.1906   0.1942   0.1972   0.2004   0.2051   0.2077   0.2113   0.2127
  0.2158   0.2176   0.2218   0.2235   0.2276   0.2309   0.2356   0.2402
  0.2432   0.2473   0.2515   0.2560   0.2592   0.2606   0.2641   0.2697
  0.2733   0.2771   0.2828   0.2900   0.2993   0.3009   0.3068   0.3092
  0.3129   0.3190   0.3299   0.3300   0.3333   0.3421   0.3461   0.3532
  0.3568   0.3607   0.3635   0.3664   0.3714   0.3758   0.3772   0.3820
  0.3866   0.3899   0.3967   0.3989   0.4031   0.4044   0.4099   0.4149
  0.4180   0.4231   0.4257   0.4326   0.4399   0.4406   0.4447   0.4482
  0.4567   0.4571   0.4622   0.4629   0.4692   0.4729   0.4741   0.4783
  0.4828   0.4863   0.4902   0.4953   0.4975   0.4999   0.5087   0.5123
  0.5183   0.5231   0.5347   0.5437   0.5473   0.5581   0.5687   0.5753
  0.5811   0.5930   0.6023   0.6075   0.6143   0.6258   0.6277   0.6318
  0.6509   0.6581   0.6745   0.6762   0.6993   0.7101   0.7165   0.7256
  0.7408   0.7450   0.7600   0.7691   0.7764   0.7785   0.8096   0.8183
  0.8263   0.8325   0.8461   0.8560   0.8707   0.8849   0.8956   0.9030
  0.9081   0.9132   0.9148   0.9184   0.9278   0.9369   0.9429   0.9465
  0.9520   0.9620   0.9641   0.9734   0.9783   0.9786   0.9831   0.9886
  0.9911   0.9997   1.0046   1.0102   1.0166   1.0277   1.0356   1.0527
  1.0694   1.0909   1.0990   1.1347   1.1527   1.1567   1.1730   1.1902
  1.1988   1.2168   1.2274   1.2389   1.2575   1.2708   1.2867   1.2914
  1.3128   1.3216   1.3290   1.3400   1.3538   1.3714   1.3799   1.3874
  1.4060   1.4096   1.4160   1.4380   1.4447   1.4517   1.4586   1.4690
  1.4858   1.5024   1.5071   1.5200   1.5271   1.5432   1.5477   1.5651
  1.5713   1.5835   1.5913   1.6118   1.6282   1.6511   1.6641   1.6666
  1.6941   1.7117   1.7247   1.7480   1.7520   1.7605   1.7711   1.7936
  1.7967   1.8087   1.8144   1.8264   1.8294   1.8489   1.8521   1.8548
  1.8571   1.8673   1.8791   1.8836   1.8948   1.9050   1.9116   1.9141
  1.9307   1.9347   1.9383   1.9464   1.9590   1.9643   1.9720   1.9772
  1.9880   1.9931   1.9992   2.0326   2.0367   2.0431   2.0602   2.0640
  2.0755   2.0900   2.1170   2.1216   2.1248   2.1281   2.1507   2.1586
  2.1640   2.1683   2.1876   2.1952   2.2128   2.2243   2.2395   2.2441
  2.2583   2.2808   2.3058   2.3227   2.3270   2.3479   2.3587   2.3749
  2.3867   2.3947   2.4135   2.4277   2.4348   2.4636   2.4903   2.4966
  2.5110   2.5378   2.5466   2.5528   2.5761   2.5817   2.6075   2.6402
  2.6465   2.6718   2.6863   2.6965   2.7214   2.7391   2.7600   2.7706
  2.8029   2.8292   2.8384   2.8573   2.8634   2.8775   2.8822   2.8883
  2.9210   2.9298   2.9394   2.9652   2.9790   2.9823   2.9958   3.0048
  3.0183   3.0357   3.0474   3.0560   3.0770   3.0792   3.0994   3.1097
  3.1183   3.1335   3.1423   3.1537   3.1584   3.1740   3.1747   3.1842
  3.1925   3.2064   3.2208   3.2360   3.2503   3.2671   3.2761   3.2979
  3.3208   3.3246   3.3386   3.3651   3.3701   3.3765   3.3882   3.4036
  3.4174   3.4215   3.4433   3.4583   3.4762   3.4879   3.5027   3.5065
  3.5227   3.5296   3.5507   3.5645   3.5719   3.5908   3.6033   3.6340
  3.6414   3.6533   3.6862   3.7557   3.7560   3.7841   3.8186   3.8792
  3.9210   3.9723   3.9918   4.0275   4.1905   4.2034   4.2088   4.2139
  4.2239   4.2300   4.2572   4.2724   4.3030   4.3136   4.3439   4.3843
  4.4337   4.4768   4.4851   4.5471   4.5625   4.6534   4.6876   4.7413
  4.7462   4.7922   4.8708   5.5404   5.5543   5.5852   5.6191   5.6494
  5.6830   5.7011   5.7106   5.7178   5.7499   5.8796   5.9246   5.9789
  5.9954   6.0248   6.0450   6.2244   6.2677   8.8217  18.3807  18.4145
 18.5580  24.9518  25.0059  25.0263  25.0398  25.0540  25.0688  25.0913
 25.1241  25.1384  25.1611  51.5391  51.5772  51.6037  51.6421  51.6554
 51.6829 192.5942
 --------------------------------------------------------------

          Ground-State Mulliken Net Atomic Charges

     Atom                 Charge (a.u.)
  ----------------------------------------
      1 C                     0.403533
      2 H                     0.366687
      3 C                    -0.647731
      4 H                     0.278713
      5 O                    -0.110586
      6 C                    -0.994146
      7 H                     0.308005
      8 H                     0.249734
      9 C                     0.490075
     10 H                     0.186663
     11 C                    -0.953865
     12 H                     0.196465
     13 H                     0.166689
     14 O                    -0.181862
     15 C                    -0.777392
     16 H                     0.198531
     17 H                     0.170225
     18 C                    -0.484644
     19 H                     0.177375
     20 H                     0.201729
     21 C                     0.629082
     22 C                    -0.885088
     23 C                    -0.699499
     24 H                     0.195783
     25 O                    -0.213934
     26 H                     0.187011
     27 H                     0.299768
     28 H                     0.235072
     29 H                     0.187134
     30 H                     0.165039
     31 H                     0.138744
     32 H                     0.238190
     33 S                     0.146382
     34 O                     0.037337
     35 O                    -0.009089
     36 O                    -0.197451
     37 H                     0.301320
  ----------------------------------------
  Sum of atomic charges =    -0.000000

 -----------------------------------------------------------------
                    Cartesian Multipole Moments
 -----------------------------------------------------------------
    Charge (ESU x 10^10)
                 0.0000
    Dipole Moment (Debye)
         X       1.4711      Y       2.1062      Z      -1.0581
       Tot       2.7785
    Quadrupole Moments (Debye-Ang)
        XX    -113.4439     XY      15.5103     YY    -115.8243
        XZ      -2.6601     YZ      10.1141     ZZ    -116.8124
    Octopole Moments (Debye-Ang^2)
       XXX      -5.5343    XXY      -2.8834    XYY     -36.7587
       YYY     -20.1799    XXZ       3.5313    XYZ     -13.7289
       YYZ      -8.2856    XZZ      21.2985    YZZ     -18.9422
       ZZZ       1.5924
    Hexadecapole Moments (Debye-Ang^3)
      XXXX   -3357.8657   XXXY     215.8282   XXYY    -876.3992
      XYYY      98.1833   YYYY   -2174.2190   XXXZ      -5.3643
      XXYZ      92.0430   XYYZ      12.3748   YYYZ      21.9752
      XXZZ    -657.9382   XYZZ      37.1504   YYZZ    -476.3901
      XZZZ      21.3210   YZZZ      13.5061   ZZZZ    -659.9427
 -----------------------------------------------------------------
 DrvMan is completing analytic gradient of the MP2 energy
 MP2 relaxed dipole moment
            1
    1   0.5787844
    2   0.8286528
    3  -0.4162700
	Magnitude:	 1.093 au	 2.778 Debye
 MP2 energy read as -1240.034758
 Full Analytical Gradient of MP2 Energy (in au.)
             1             2             3             4             5
    1   -0.00053511    0.00000893   -0.00108929   -0.00020136   -0.00078796
    2    0.00136127   -0.00040143    0.00038362    0.00029173   -0.00042011
    3   -0.00076412    0.00081361    0.00168986   -0.00061836   -0.00021345
             6             7             8             9            10
    1    0.00260358   -0.00015019   -0.00010640   -0.00006525    0.00010129
    2   -0.00162880    0.00028900    0.00020447    0.00012912   -0.00009802
    3   -0.00052304   -0.00043219    0.00015909   -0.00039231    0.00021097
            11            12            13            14            15
    1    0.00063307   -0.00003345    0.00002782   -0.00004569    0.00153676
    2   -0.00062706    0.00013808    0.00008256    0.00007868   -0.00049756
    3    0.00006200    0.00007278   -0.00003136   -0.00004346   -0.00034616
            16            17            18            19            20
    1   -0.00073788   -0.00002163   -0.00072280    0.00016715   -0.00001353
    2   -0.00048681    0.00005441    0.00204704   -0.00118393   -0.00020845
    3    0.00010956    0.00001680    0.00104561   -0.00096762    0.00010795
            21            22            23            24            25
    1   -0.00203355   -0.00015057    0.00240157   -0.00011999   -0.00039781
    2    0.00065215    0.00032646   -0.00137639    0.00023367    0.00043990
    3    0.00044342   -0.00043378    0.00015007   -0.00018371   -0.00007744
            26            27            28            29            30
    1   -0.00096932    0.00007088    0.00023000   -0.00006500    0.00032249
    2    0.00091076   -0.00025115    0.00002430   -0.00017007   -0.00037257
    3    0.00010230    0.00002110   -0.00012868    0.00011857   -0.00008806
            31            32            33            34            35
    1    0.00007603    0.00000154   -0.00032591    0.00007298    0.00005658
    2    0.00003782   -0.00001408   -0.00052162    0.00009061    0.00027956
    3    0.00011269   -0.00000206   -0.00049037   -0.00008317    0.00064231
            36            37
    1    0.00019879    0.00006323
    2    0.00010001    0.00010281
    3   -0.00015381    0.00009444
 Gradient time:  CPU 0.28 s  wall 0.11 s
 ----------------------------------------------------------------
             Standard Nuclear Orientation (Angstroms)
    I     Atom           X                Y                Z
 ----------------------------------------------------------------
    1      C      -0.0560284452     1.3202229458     0.2274920592
    2      H      -0.0318798462     0.8773412480     1.2306677964
    3      C       0.1447691531     0.1880626644    -0.7790434432
    4      H       0.0810249346     0.5864000515    -1.7963377018
    5      O      -0.9783230537    -0.7729082159    -0.7939133398
    6      C       1.4596662681    -0.5509620223    -0.5888889387
    7      H       1.4946329174    -1.0170187721     0.4038920758
    8      H       1.5276703236    -1.3570984970    -1.3305101609
    9      C       2.6552957808     0.3974938839    -0.7131438523
   10      H       2.6585975383     0.8330397981    -1.7259590844
   11      C       3.9745216482    -0.3578617394    -0.5605911647
   12      H       4.0389628035    -1.1456362830    -1.3173919969
   13      H       4.8135039018     0.3354656050    -0.7183473492
   14      O       4.0990483557    -1.0247000058     0.6920696233
   15      C       2.4982610901     1.5403150808     0.2914369963
   16      H       3.3305636763     2.2507728727     0.1884881594
   17      H       2.5268637790     1.1400055167     1.3149924861
   18      C       1.1647744998     2.2532527614     0.0775216724
   19      H       1.0633959563     3.0906330397     0.7801220798
   20      H       1.1466922472     2.6890795473    -0.9329879739
   21      C      -1.3416076775     2.1735296960     0.1011067254
   22      C      -1.6387295978     2.8227338730     1.4624675251
   23      C      -2.6333402956     1.4898568563    -0.3689127853
   24      H      -2.8637344053     0.6180992042     0.2560942812
   25      O      -2.6329799715     1.1479220293    -1.7521352323
   26      H      -3.4465190098     2.2077094707    -0.2370757783
   27      H      -2.2831331241     0.2538436869    -1.8004425796
   28      H      -1.1445373571     2.9639670653    -0.6378286424
   29      H      -1.9769850698     2.0592220540     2.1728358480
   30      H      -2.4253813208     3.5801001139     1.3741429225
   31      H      -0.7544449958     3.3062213216     1.8861720139
   32      H       4.2150477629    -0.3508657800     1.3676480687
   33      S      -1.1303655940    -1.8829327511     0.3680636640
   34      O      -0.3952176793    -3.0662286343    -0.0014795211
   35      O      -1.0055608316    -1.2711905177     1.6626843280
   36      O      -2.7040652545    -2.1558261468     0.1491286959
   37      H      -2.8116787497    -2.7815464458    -0.5827918118
 ----------------------------------------------------------------
 Nuclear Repulsion Energy =  1626.0463929243 hartrees
 There are       72 alpha and       72 beta electrons
 Applying Cartesian multipole field
    Component          Value
    ---------          -----
     (2,0,0)        1.00000E-11
     (0,2,0)        2.00000E-11
     (0,0,2)       -3.00000E-11
 Nucleus-field energy     =     0.0000000431 hartrees
 Requested basis set is 6-311++G(d,p)
 There are 209 shells and 522 basis functions
 A cutoff of  1.0D-14 yielded  18560 shell pairs
 There are    115642 function pairs (    122875 Cartesian)
 Smallest overlap matrix eigenvalue = 1.13E-06
 Guess from superposition of atomic densities
 Warning:  Energy on first SCF cycle will be non-variational
 SAD guess density has 144.000000 electrons

 -----------------------------------------------------------------------
  General SCF calculation program by
  Eric Jon Sundstrom, Paul Horn, Yuezhi Mao, Dmitri Zuev, Alec White,
  David Stuck, Shaama M.S., Shane Yost, Joonho Lee, David Small,
  Daniel Levine, Susi Lehtola, Hugh Burton, Evgeny Epifanovsky
 -----------------------------------------------------------------------
 Hartree-Fock
 using 6 threads for integral computing
 -------------------------------------------------------
 OpenMP Integral computing Module                
 Release: version 2.0, May 2017, Q-Chem Inc. Pleasanton 
 -------------------------------------------------------
 A restricted SCF calculation will be
 performed using DIIS
 SCF converges when DIIS error is below 1.0e-08
 ---------------------------------------
  Cycle       Energy         DIIS error
 ---------------------------------------
    1   -1243.4812477998      2.99e-02  
    2   -1236.7812905623      3.44e-03  
    3   -1237.0441571286      2.17e-03  
    4   -1237.1539518894      3.94e-04  
    5   -1237.1591722175      1.34e-04  
    6   -1237.1596955977      3.43e-05  
    7   -1237.1597377556      8.27e-06  
    8   -1237.1597422233      2.75e-06  
    9   -1237.1597427179      9.20e-07  
   10   -1237.1597427794      3.45e-07  
   11   -1237.1597427859      1.05e-07  
   12   -1237.1597427865      3.89e-08  
   13   -1237.1597427867      1.43e-08  
   14   -1237.1597427869      4.75e-09  Convergence criterion met
 ---------------------------------------
 SCF time:   CPU 937.80s  wall 165.00s 
 SCF   energy in the final basis set =    -1237.1597427869
 Total energy in the final basis set =    -1237.1597427869

 Components of the MP2 correlation energy:
        aaaa  correlation energy =        -0.3723328136 au
        abab  correlation energy =        -2.1303422048 au
        bbbb  correlation energy =        -0.3723328136 au
        non-Brillouin singles    =        -0.0000000000 au

 Total  MP2   correlation energy =                    -2.87500783 au
        MP2         total energy =                 -1240.03475062 au
  Entering Z-vector solver.
   1         0           1      0.000165    0.000165
   2         0           1      0.000056    0.000056
   3         0           1      0.000018    0.000018
   4         0           1      0.000006    0.000006
   5         0           1      0.000002    0.000002
   6         1           0      0.000000    0.000000    Roots Converged

 --------------------------------------------------------------

                    Orbital Energies (a.u.)
 --------------------------------------------------------------

 Alpha MOs
 -- Occupied --
-92.2872 -20.6573 -20.6416 -20.5914 -20.5913 -20.5650 -20.5449 -11.3243
-11.2869 -11.2696 -11.2471 -11.2437 -11.2405 -11.2400 -11.2393 -11.2339
-11.2203  -9.2544  -6.9402  -6.9399  -6.9397  -1.5673  -1.4317  -1.4161
 -1.3961  -1.3697  -1.3514  -1.1565  -1.0903  -1.0397  -1.0219  -0.9367
 -0.9306  -0.9141  -0.8604  -0.8425  -0.8089  -0.7868  -0.7758  -0.7351
 -0.7318  -0.7088  -0.6965  -0.6730  -0.6669  -0.6561  -0.6481  -0.6330
 -0.6235  -0.6046  -0.6033  -0.5996  -0.5869  -0.5773  -0.5724  -0.5591
 -0.5546  -0.5429  -0.5355  -0.5254  -0.5216  -0.5124  -0.5094  -0.4989
 -0.4948  -0.4859  -0.4825  -0.4712  -0.4612  -0.4592  -0.4315  -0.4208
 -- Virtual --
  0.0342   0.0403   0.0438   0.0482   0.0565   0.0613   0.0670   0.0721
  0.0769   0.0810   0.0867   0.0898   0.0971   0.1042   0.1076   0.1091
  0.1137   0.1187   0.1224   0.1323   0.1378   0.1468   0.1546   0.1584
  0.1628   0.1675   0.1708   0.1711   0.1745   0.1817   0.1843   0.1867
  0.1906   0.1942   0.1972   0.2004   0.2051   0.2077   0.2113   0.2127
  0.2158   0.2176   0.2217   0.2234   0.2276   0.2310   0.2356   0.2401
  0.2432   0.2473   0.2514   0.2560   0.2593   0.2605   0.2641   0.2698
  0.2733   0.2771   0.2829   0.2902   0.2994   0.3009   0.3069   0.3094
  0.3129   0.3191   0.3299   0.3300   0.3333   0.3421   0.3462   0.3532
  0.3566   0.3608   0.3636   0.3665   0.3713   0.3757   0.3771   0.3820
  0.3864   0.3901   0.3965   0.3988   0.4030   0.4048   0.4099   0.4149
  0.4181   0.4231   0.4260   0.4329   0.4401   0.4406   0.4447   0.4482
  0.4567   0.4570   0.4623   0.4630   0.4692   0.4729   0.4741   0.4783
  0.4828   0.4866   0.4904   0.4954   0.4976   0.5000   0.5088   0.5125
  0.5182   0.5231   0.5347   0.5436   0.5474   0.5582   0.5687   0.5755
  0.5813   0.5930   0.6022   0.6075   0.6142   0.6256   0.6276   0.6319
  0.6511   0.6581   0.6745   0.6762   0.6995   0.7097   0.7167   0.7256
  0.7410   0.7450   0.7602   0.7692   0.7765   0.7787   0.8095   0.8187
  0.8268   0.8328   0.8465   0.8559   0.8709   0.8852   0.8950   0.9031
  0.9086   0.9130   0.9148   0.9186   0.9279   0.9366   0.9430   0.9466
  0.9520   0.9617   0.9639   0.9734   0.9781   0.9786   0.9829   0.9884
  0.9907   0.9996   1.0046   1.0099   1.0167   1.0278   1.0355   1.0533
  1.0700   1.0910   1.0990   1.1348   1.1524   1.1567   1.1730   1.1902
  1.1988   1.2168   1.2276   1.2388   1.2576   1.2710   1.2871   1.2913
  1.3129   1.3216   1.3289   1.3404   1.3540   1.3715   1.3799   1.3876
  1.4060   1.4098   1.4162   1.4377   1.4447   1.4519   1.4585   1.4689
  1.4859   1.5023   1.5074   1.5198   1.5270   1.5431   1.5477   1.5651
  1.5713   1.5833   1.5909   1.6117   1.6282   1.6508   1.6641   1.6668
  1.6945   1.7115   1.7248   1.7482   1.7522   1.7604   1.7714   1.7941
  1.7972   1.8088   1.8147   1.8269   1.8286   1.8484   1.8518   1.8551
  1.8577   1.8670   1.8796   1.8836   1.8955   1.9046   1.9120   1.9143
  1.9304   1.9348   1.9383   1.9467   1.9589   1.9645   1.9719   1.9772
  1.9883   1.9937   1.9993   2.0329   2.0369   2.0434   2.0602   2.0641
  2.0756   2.0898   2.1174   2.1216   2.1252   2.1279   2.1508   2.1586
  2.1642   2.1686   2.1879   2.1955   2.2132   2.2248   2.2396   2.2439
  2.2590   2.2814   2.3054   2.3224   2.3269   2.3479   2.3592   2.3752
  2.3863   2.3948   2.4133   2.4280   2.4348   2.4626   2.4907   2.4963
  2.5104   2.5379   2.5471   2.5530   2.5760   2.5820   2.6074   2.6405
  2.6461   2.6717   2.6872   2.6964   2.7215   2.7391   2.7596   2.7709
  2.8025   2.8283   2.8372   2.8575   2.8636   2.8775   2.8818   2.8894
  2.9201   2.9295   2.9389   2.9661   2.9793   2.9822   2.9951   3.0055
  3.0176   3.0348   3.0485   3.0568   3.0760   3.0790   3.0991   3.1098
  3.1179   3.1340   3.1427   3.1531   3.1586   3.1743   3.1752   3.1844
  3.1927   3.2066   3.2210   3.2365   3.2503   3.2665   3.2774   3.2978
  3.3211   3.3251   3.3391   3.3653   3.3703   3.3770   3.3888   3.4035
  3.4178   3.4216   3.4432   3.4590   3.4772   3.4881   3.5038   3.5077
  3.5220   3.5299   3.5507   3.5650   3.5722   3.5905   3.6045   3.6352
  3.6400   3.6535   3.6867   3.7564   3.7571   3.7837   3.8188   3.8787
  3.9223   3.9725   3.9927   4.0282   4.1886   4.2020   4.2089   4.2133
  4.2217   4.2267   4.2565   4.2714   4.3042   4.3136   4.3491   4.3862
  4.4326   4.4771   4.4864   4.5481   4.5626   4.6547   4.6873   4.7417
  4.7454   4.7930   4.8737   5.5405   5.5544   5.5853   5.6189   5.6495
  5.6830   5.7011   5.7109   5.7178   5.7497   5.8800   5.9250   5.9787
  5.9958   6.0242   6.0479   6.2239   6.2689   8.8220  18.3810  18.4145
 18.5587  24.9557  25.0068  25.0270  25.0393  25.0540  25.0695  25.0911
 25.1227  25.1368  25.1607  51.5391  51.5771  51.6037  51.6420  51.6554
 51.6831 192.5946
 --------------------------------------------------------------

          Ground-State Mulliken Net Atomic Charges

     Atom                 Charge (a.u.)
  ----------------------------------------
      1 C                     0.403683
      2 H                     0.367228
      3 C                    -0.654805
      4 H                     0.278675
      5 O                    -0.108910
      6 C                    -0.990764
      7 H                     0.309042
      8 H                     0.249331
      9 C                     0.491954
     10 H                     0.186445
     11 C                    -0.956454
     12 H                     0.196524
     13 H                     0.166972
     14 O                    -0.182270
     15 C                    -0.777959
     16 H                     0.198449
     17 H                     0.170014
     18 C                    -0.484933
     19 H                     0.176913
     20 H                     0.202411
     21 C                     0.628745
     22 C                    -0.884804
     23 C                    -0.695836
     24 H                     0.194890
     25 O                    -0.214746
     26 H                     0.187726
     27 H                     0.299940
     28 H                     0.235159
     29 H                     0.187208
     30 H                     0.164911
     31 H                     0.138606
     32 H                     0.238080
     33 S                     0.146403
     34 O                     0.037659
     35 O                    -0.008110
     36 O                    -0.198714
     37 H                     0.301340
  ----------------------------------------
  Sum of atomic charges =    -0.000000

 -----------------------------------------------------------------
                    Cartesian Multipole Moments
 -----------------------------------------------------------------
    Charge (ESU x 10^10)
                -0.0000
    Dipole Moment (Debye)
         X       1.4657      Y       2.1065      Z      -1.0597
       Tot       2.7765
    Quadrupole Moments (Debye-Ang)
        XX    -113.4250     XY      15.4601     YY    -115.8678
        XZ      -2.6590     YZ      10.0813     ZZ    -116.8134
    Octopole Moments (Debye-Ang^2)
       XXX      -5.7713    XXY      -2.7283    XYY     -36.8708
       YYY     -20.2903    XXZ       3.5055    XYZ     -13.7346
       YYZ      -8.3645    XZZ      21.2711    YZZ     -19.0097
       ZZZ       1.5742
    Hexadecapole Moments (Debye-Ang^3)
      XXXX   -3356.1947   XXXY     214.6973   XXYY    -875.9689
      XYYY      97.4177   YYYY   -2173.6939   XXXZ      -5.4705
      XXYZ      91.9680   XYYZ      12.4047   YYYZ      21.6762
      XXZZ    -657.8687   XYZZ      37.0796   YYZZ    -476.3181
      XZZZ      21.2292   YZZZ      13.3931   ZZZZ    -659.9502
 -----------------------------------------------------------------
 DrvMan is completing analytic gradient of the MP2 energy
 MP2 relaxed dipole moment
            1
    1   0.5766410
    2   0.8287792
    3  -0.4169180
	Magnitude:	 1.092 au	 2.776 Debye
 MP2 energy read as -1240.034751
 Full Analytical Gradient of MP2 Energy (in au.)
             1             2             3             4             5
    1   -0.00179262    0.00003704   -0.00140288    0.00006214    0.00040090
    2    0.00043004    0.00051912   -0.00099247   -0.00021148    0.00032542
    3    0.00116368   -0.00068310   -0.00107071    0.00083986    0.00023990
             6             7             8             9            10
    1   -0.00034239    0.00023059    0.00011131    0.00229871   -0.00004556
    2    0.00016479   -0.00033720   -0.00048129   -0.00040455    0.00003387
    3   -0.00030816    0.00032639   -0.00041916    0.00015633   -0.00023340
            11            12            13            14            15
    1   -0.00047943    0.00011686    0.00015369    0.00009438   -0.00069997
    2    0.00043368   -0.00021570    0.00003730   -0.00009552    0.00069328
    3    0.00000806   -0.00013837   -0.00001057    0.00005190    0.00019613
            16            17            18            19            20
    1    0.00058115    0.00010581    0.00114921   -0.00003284    0.00004918
    2    0.00022131   -0.00005571   -0.00199211    0.00135381    0.00022377
    3   -0.00012838    0.00003046   -0.00108702    0.00106787   -0.00009969
            21            22            23            24            25
    1    0.00128283   -0.00002930   -0.00242866    0.00012175    0.00037790
    2    0.00020723   -0.00019556    0.00144349   -0.00033942   -0.00044820
    3   -0.00004466    0.00055639   -0.00009578    0.00012886    0.00006019
            26            27            28            29            30
    1    0.00109598   -0.00010753   -0.00026410    0.00000274   -0.00038930
    2   -0.00112940    0.00027516    0.00004102    0.00015913    0.00037579
    3   -0.00011855   -0.00018092    0.00007871   -0.00013650    0.00005893
            31            32            33            34            35
    1   -0.00014651    0.00000213    0.00028941   -0.00005494   -0.00011489
    2   -0.00007293    0.00001130    0.00047732    0.00005715   -0.00036756
    3   -0.00016263   -0.00001360    0.00057954   -0.00003372   -0.00054565
            36            37
    1   -0.00018369   -0.00004913
    2   -0.00005115   -0.00009374
    3    0.00008632   -0.00011895
 Gradient time:  CPU 0.28 s  wall 0.11 s
    ==================================================
         Total gradient calculations so far = 6
    ==================================================
 ----------------------------------------------------------------
             Standard Nuclear Orientation (Angstroms)
    I     Atom           X                Y                Z
 ----------------------------------------------------------------
    1      C      -0.0559900000     1.3210171000     0.2270087000
    2      H      -0.0325719000     0.8769143000     1.2312388000
    3      C       0.1449336000     0.1880905000    -0.7784936000
    4      H       0.0804932000     0.5859369000    -1.7972743000
    5      O      -0.9793053000    -0.7735883000    -0.7942823000
    6      C       1.4611771000    -0.5522019000    -0.5892336000
    7      H       1.4945754000    -1.0168416000     0.4034148000
    8      H       1.5278103000    -1.3574597000    -1.3307301000
    9      C       2.6546649000     0.3974536000    -0.7133605000
   10      H       2.6588676000     0.8329070000    -1.7257913000
   11      C       3.9752412000    -0.3583411000    -0.5605198000
   12      H       4.0390479000    -1.1456371000    -1.3173840000
   13      H       4.8136840000     0.3355089000    -0.7183681000
   14      O       4.0990991000    -1.0247201000     0.6921102000
   15      C       2.4990122000     1.5398522000     0.2911896000
   16      H       3.3296002000     2.2504973000     0.1885490000
   17      H       2.5267325000     1.1400136000     1.3149021000
   18      C       1.1643427000     2.2545328000     0.0780316000
   19      H       1.0631730000     3.0895091000     0.7794250000
   20      H       1.1464404000     2.6887900000    -0.9328465000
   21      C      -1.3437555000     2.1747450000     0.1012980000
   22      C      -1.6389635000     2.8231238000     1.4623151000
   23      C      -2.6318161000     1.4892804000    -0.3688079000
   24      H      -2.8637566000     0.6184040000     0.2560204000
   25      O      -2.6332183000     1.1481721000    -1.7521458000
   26      H      -3.4473146000     2.2082724000    -0.2370312000
   27      H      -2.2831828000     0.2538218000    -1.8003627000
   28      H      -1.1445945000     2.9644313000    -0.6381453000
   29      H      -1.9769394000     2.0591286000     2.1728144000
   30      H      -2.4251639000     3.5798903000     1.3741902000
   31      H      -0.7543044000     3.3062358000     1.8862259000
   32      H       4.2150290000    -0.3508662000     1.3676620000
   33      S      -1.1308009000    -1.8834032000     0.3680005000
   34      O      -0.3950320000    -3.0663398000    -0.0015106000
   35      O      -1.0055332000    -1.2710594000     1.6628894000
   36      O      -2.7041005000    -2.1559221000     0.1491565000
   37      H      -2.8116570000    -2.7814786000    -0.5827245000
 ----------------------------------------------------------------
 Nuclear Repulsion Energy =  1625.8952968005 hartrees
 There are       72 alpha and       72 beta electrons
 ------------------------------------------------------------------------------
         Vec  Conv   RNorm       Lowest eigenvalues (eV/Hartrees)
 ------------------------------------------------------------------------------
     2     3     0  8.60e-03    -0.73852 (-0.02714) 
 ----------------------------------------------------------------
             Standard Nuclear Orientation (Angstroms)
    I     Atom           X                Y                Z
 ----------------------------------------------------------------
    1      C      -0.0550819677     1.3218262222     0.2267203687
    2      H      -0.0322514919     0.8759505811     1.2306965550
    3      C       0.1447254234     0.1881245593    -0.7776789383
    4      H       0.0810815601     0.5871762765    -1.7970613833
    5      O      -0.9790917150    -0.7732658928    -0.7941226953
    6      C       1.4611913500    -0.5515662867    -0.5890508996
    7      H       1.4943233697    -1.0165815978     0.4035770986
    8      H       1.5273110057    -1.3561367928    -1.3298061678
    9      C       2.6542696721     0.3977030723    -0.7134916223
   10      H       2.6585175979     0.8330408169    -1.7256925295
   11      C       3.9750357901    -0.3584243107    -0.5606293692
   12      H       4.0387395719    -1.1453098084    -1.3171837748
   13      H       4.8132322406     0.3354627035    -0.7183482494
   14      O       4.0988791436    -1.0245334316     0.6919550047
   15      C       2.4992139969     1.5395498063     0.2910668571
   16      H       3.3301406127     2.2503561915     0.1886595414
   17      H       2.5268612574     1.1400995034     1.3150567907
   18      C       1.1626637404     2.2551938480     0.0789430304
   19      H       1.0636197789     3.0890871010     0.7788345443
   20      H       1.1468670125     2.6889149484    -0.9329243977
   21      C      -1.3429258951     2.1731449214     0.1012485350
   22      C      -1.6385272615     2.8228069903     1.4616685918
   23      C      -2.6304698290     1.4879914098    -0.3687305006
   24      H      -2.8639432811     0.6183754693     0.2558745988
   25      O      -2.6334997789     1.1485247133    -1.7522649229
   26      H      -3.4478172924     2.2091093757    -0.2369207700
   27      H      -2.2829442686     0.2533761190    -1.8003279926
   28      H      -1.1440522694     2.9635631819    -0.6377528700
   29      H      -1.9770739973     2.0589844073     2.1731041156
   30      H      -2.4248857105     3.5795611244     1.3739389010
   31      H      -0.7543557365     3.3063121091     1.8863794576
   32      H       4.2150533355    -0.3508888797     1.3676523322
   33      S      -1.1305983704    -1.8835669686     0.3672405361
   34      O      -0.3952509171    -3.0660691018    -0.0015105415
   35      O      -1.0054449932    -1.2707114245     1.6635795515
   36      O      -2.7036541117    -2.1555808800     0.1488757059
   37      H      -2.8116097231    -2.7814294277    -0.5826672896
 ----------------------------------------------------------------
 Nuclear Repulsion Energy =  1626.0435855851 hartrees
 There are       72 alpha and       72 beta electrons
 Applying Cartesian multipole field
    Component          Value
    ---------          -----
     (2,0,0)        1.00000E-11
     (0,2,0)        2.00000E-11
     (0,0,2)       -3.00000E-11
 Nucleus-field energy     =     0.0000000431 hartrees
 Requested basis set is 6-311++G(d,p)
 There are 209 shells and 522 basis functions
 A cutoff of  1.0D-14 yielded  18561 shell pairs
 There are    115643 function pairs (    122876 Cartesian)
 Smallest overlap matrix eigenvalue = 1.14E-06
 Guess from superposition of atomic densities
 Warning:  Energy on first SCF cycle will be non-variational
 SAD guess density has 144.000000 electrons

 -----------------------------------------------------------------------
  General SCF calculation program by
  Eric Jon Sundstrom, Paul Horn, Yuezhi Mao, Dmitri Zuev, Alec White,
  David Stuck, Shaama M.S., Shane Yost, Joonho Lee, David Small,
  Daniel Levine, Susi Lehtola, Hugh Burton, Evgeny Epifanovsky
 -----------------------------------------------------------------------
 Hartree-Fock
 using 6 threads for integral computing
 -------------------------------------------------------
 OpenMP Integral computing Module                
 Release: version 2.0, May 2017, Q-Chem Inc. Pleasanton 
 -------------------------------------------------------
 A restricted SCF calculation will be
 performed using DIIS
 SCF converges when DIIS error is below 1.0e-08
 ---------------------------------------
  Cycle       Energy         DIIS error
 ---------------------------------------
    1   -1243.4818546978      2.99e-02  
    2   -1236.7809057380      3.44e-03  
    3   -1237.0437400711      2.17e-03  
    4   -1237.1538144192      3.95e-04  
    5   -1237.1590438998      1.34e-04  
    6   -1237.1595694982      3.43e-05  
    7   -1237.1596117321      8.28e-06  
    8   -1237.1596162079      2.75e-06  
    9   -1237.1596167024      9.18e-07  
   10   -1237.1596167641      3.43e-07  
   11   -1237.1596167702      1.04e-07  
   12   -1237.1596167710      3.82e-08  
   13   -1237.1596167710      1.37e-08  
   14   -1237.1596167710      4.35e-09  Convergence criterion met
 ---------------------------------------
 SCF time:   CPU 937.70s  wall 165.00s 
 SCF   energy in the final basis set =    -1237.1596167710
 Total energy in the final basis set =    -1237.1596167710

 Components of the MP2 correlation energy:
        aaaa  correlation energy =        -0.3723609286 au
        abab  correlation energy =        -2.1304221959 au
        bbbb  correlation energy =        -0.3723609286 au
        non-Brillouin singles    =        -0.0000000000 au

 Total  MP2   correlation energy =                    -2.87514405 au
        MP2         total energy =                 -1240.03476082 au
  Entering Z-vector solver.
   1         0           1      0.000165    0.000165
   2         0           1      0.000056    0.000056
   3         0           1      0.000018    0.000018
   4         0           1      0.000006    0.000006
   5         0           1      0.000002    0.000002
   6         1           0      0.000000    0.000000    Roots Converged

 --------------------------------------------------------------

                    Orbital Energies (a.u.)
 --------------------------------------------------------------

 Alpha MOs
 -- Occupied --
-92.2873 -20.6575 -20.6419 -20.5916 -20.5911 -20.5650 -20.5452 -11.3245
-11.2868 -11.2698 -11.2470 -11.2437 -11.2403 -11.2398 -11.2392 -11.2338
-11.2203  -9.2545  -6.9403  -6.9399  -6.9398  -1.5673  -1.4320  -1.4160
 -1.3958  -1.3698  -1.3514  -1.1565  -1.0906  -1.0394  -1.0221  -0.9368
 -0.9306  -0.9140  -0.8608  -0.8424  -0.8089  -0.7868  -0.7758  -0.7351
 -0.7319  -0.7088  -0.6966  -0.6731  -0.6669  -0.6559  -0.6479  -0.6330
 -0.6236  -0.6047  -0.6033  -0.5996  -0.5870  -0.5774  -0.5725  -0.5593
 -0.5543  -0.5428  -0.5354  -0.5254  -0.5215  -0.5122  -0.5092  -0.4987
 -0.4947  -0.4863  -0.4824  -0.4713  -0.4611  -0.4592  -0.4311  -0.4213
 -- Virtual --
  0.0342   0.0402   0.0438   0.0482   0.0565   0.0613   0.0670   0.0721
  0.0769   0.0810   0.0867   0.0898   0.0971   0.1042   0.1076   0.1091
  0.1137   0.1187   0.1224   0.1323   0.1379   0.1467   0.1546   0.1584
  0.1628   0.1675   0.1709   0.1712   0.1745   0.1818   0.1843   0.1868
  0.1906   0.1942   0.1972   0.2004   0.2051   0.2077   0.2114   0.2127
  0.2158   0.2177   0.2218   0.2234   0.2276   0.2309   0.2357   0.2402
  0.2432   0.2473   0.2515   0.2560   0.2593   0.2605   0.2641   0.2697
  0.2734   0.2770   0.2828   0.2901   0.2994   0.3009   0.3069   0.3093
  0.3129   0.3191   0.3299   0.3300   0.3333   0.3421   0.3462   0.3533
  0.3567   0.3607   0.3635   0.3664   0.3714   0.3757   0.3773   0.3820
  0.3866   0.3899   0.3966   0.3988   0.4031   0.4046   0.4099   0.4150
  0.4181   0.4231   0.4258   0.4328   0.4401   0.4406   0.4448   0.4482
  0.4567   0.4571   0.4622   0.4630   0.4692   0.4728   0.4742   0.4783
  0.4829   0.4864   0.4904   0.4954   0.4976   0.5000   0.5089   0.5123
  0.5183   0.5231   0.5347   0.5438   0.5474   0.5582   0.5686   0.5753
  0.5813   0.5930   0.6024   0.6075   0.6144   0.6258   0.6276   0.6318
  0.6510   0.6582   0.6744   0.6763   0.6994   0.7100   0.7165   0.7256
  0.7409   0.7450   0.7601   0.7691   0.7766   0.7787   0.8097   0.8186
  0.8266   0.8328   0.8461   0.8560   0.8707   0.8851   0.8954   0.9031
  0.9084   0.9133   0.9148   0.9185   0.9280   0.9367   0.9430   0.9465
  0.9520   0.9620   0.9642   0.9735   0.9783   0.9785   0.9829   0.9889
  0.9909   0.9997   1.0047   1.0102   1.0167   1.0279   1.0356   1.0529
  1.0696   1.0909   1.0989   1.1347   1.1528   1.1570   1.1730   1.1901
  1.1990   1.2168   1.2276   1.2389   1.2577   1.2710   1.2866   1.2914
  1.3130   1.3216   1.3290   1.3400   1.3538   1.3714   1.3798   1.3873
  1.4059   1.4096   1.4160   1.4379   1.4448   1.4517   1.4586   1.4691
  1.4859   1.5025   1.5071   1.5199   1.5271   1.5432   1.5476   1.5649
  1.5715   1.5835   1.5909   1.6118   1.6283   1.6509   1.6643   1.6666
  1.6944   1.7118   1.7249   1.7481   1.7520   1.7606   1.7712   1.7937
  1.7969   1.8089   1.8146   1.8268   1.8292   1.8490   1.8520   1.8552
  1.8575   1.8674   1.8794   1.8836   1.8951   1.9050   1.9121   1.9142
  1.9308   1.9346   1.9385   1.9465   1.9591   1.9645   1.9722   1.9772
  1.9879   1.9934   1.9996   2.0328   2.0367   2.0433   2.0604   2.0641
  2.0757   2.0900   2.1174   2.1217   2.1250   2.1282   2.1509   2.1585
  2.1639   2.1683   2.1879   2.1951   2.2132   2.2249   2.2396   2.2444
  2.2584   2.2811   2.3056   2.3225   2.3274   2.3482   2.3590   2.3751
  2.3867   2.3950   2.4137   2.4278   2.4350   2.4634   2.4908   2.4965
  2.5110   2.5379   2.5467   2.5530   2.5762   2.5817   2.6075   2.6404
  2.6468   2.6720   2.6868   2.6966   2.7217   2.7393   2.7604   2.7709
  2.8032   2.8290   2.8384   2.8570   2.8633   2.8774   2.8823   2.8882
  2.9203   2.9300   2.9393   2.9653   2.9790   2.9827   2.9959   3.0049
  3.0184   3.0353   3.0478   3.0567   3.0768   3.0793   3.0996   3.1101
  3.1186   3.1337   3.1425   3.1534   3.1586   3.1742   3.1748   3.1843
  3.1928   3.2066   3.2211   3.2362   3.2506   3.2671   3.2765   3.2981
  3.3211   3.3252   3.3388   3.3654   3.3707   3.3769   3.3885   3.4036
  3.4174   3.4215   3.4434   3.4589   3.4768   3.4882   3.5036   3.5073
  3.5230   3.5297   3.5509   3.5655   3.5718   3.5909   3.6044   3.6352
  3.6407   3.6536   3.6866   3.7555   3.7563   3.7841   3.8191   3.8798
  3.9223   3.9729   3.9938   4.0270   4.1898   4.2027   4.2084   4.2133
  4.2224   4.2289   4.2562   4.2713   4.3032   4.3138   4.3452   4.3855
  4.4336   4.4772   4.4856   4.5477   4.5628   4.6551   4.6880   4.7422
  4.7469   4.7932   4.8736   5.5404   5.5542   5.5849   5.6192   5.6493
  5.6832   5.7011   5.7107   5.7176   5.7498   5.8790   5.9247   5.9788
  5.9956   6.0247   6.0469   6.2246   6.2665   8.8216  18.3806  18.4141
 18.5580  24.9534  25.0067  25.0278  25.0389  25.0541  25.0686  25.0916
 25.1238  25.1388  25.1606  51.5389  51.5771  51.6036  51.6420  51.6553
 51.6826 192.5941
 --------------------------------------------------------------

          Ground-State Mulliken Net Atomic Charges

     Atom                 Charge (a.u.)
  ----------------------------------------
      1 C                     0.406421
      2 H                     0.367107
      3 C                    -0.654531
      4 H                     0.278458
      5 O                    -0.109028
      6 C                    -0.993638
      7 H                     0.308655
      8 H                     0.249448
      9 C                     0.492068
     10 H                     0.186613
     11 C                    -0.953909
     12 H                     0.196488
     13 H                     0.166809
     14 O                    -0.182158
     15 C                    -0.776484
     16 H                     0.198259
     17 H                     0.170299
     18 C                    -0.489720
     19 H                     0.177672
     20 H                     0.201987
     21 C                     0.633321
     22 C                    -0.885907
     23 C                    -0.700851
     24 H                     0.195775
     25 O                    -0.213533
     26 H                     0.187178
     27 H                     0.299714
     28 H                     0.235193
     29 H                     0.187197
     30 H                     0.165016
     31 H                     0.138773
     32 H                     0.238203
     33 S                     0.146417
     34 O                     0.038915
     35 O                    -0.009788
     36 O                    -0.197618
     37 H                     0.301175
  ----------------------------------------
  Sum of atomic charges =    -0.000000

 -----------------------------------------------------------------
                    Cartesian Multipole Moments
 -----------------------------------------------------------------
    Charge (ESU x 10^10)
                 0.0000
    Dipole Moment (Debye)
         X       1.4704      Y       2.0919      Z      -1.0676
       Tot       2.7709
    Quadrupole Moments (Debye-Ang)
        XX    -113.4416     XY      15.5175     YY    -115.8127
        XZ      -2.6463     YZ      10.1200     ZZ    -116.8349
    Octopole Moments (Debye-Ang^2)
       XXX      -5.5903    XXY      -2.9273    XYY     -36.7941
       YYY     -20.3977    XXZ       3.5179    XYZ     -13.7519
       YYZ      -8.3050    XZZ      21.3002    YZZ     -18.9613
       ZZZ       1.5560
    Hexadecapole Moments (Debye-Ang^3)
      XXXX   -3356.3846   XXXY     215.4523   XXYY    -876.0422
      XYYY      98.0408   YYYY   -2172.9478   XXXZ      -5.4519
      XXYZ      92.0222   XYYZ      12.3807   YYYZ      22.0096
      XXZZ    -657.7705   XYZZ      37.0568   YYZZ    -476.2727
      XZZZ      21.2481   YZZZ      13.5344   ZZZZ    -659.9867
 -----------------------------------------------------------------
 DrvMan is completing analytic gradient of the MP2 energy
 MP2 relaxed dipole moment
            1
    1   0.5785161
    2   0.8230155
    3  -0.4200308
	Magnitude:	 1.090 au	 2.771 Debye
 MP2 energy read as -1240.034761
 Full Analytical Gradient of MP2 Energy (in au.)
             1             2             3             4             5
    1   -0.00032064   -0.00001470   -0.00275351   -0.00001683   -0.00033209
    2    0.00238213   -0.00019642    0.00069133    0.00037108   -0.00017875
    3   -0.00059312    0.00019461    0.00242396   -0.00035369    0.00011655
             6             7             8             9            10
    1    0.00420105   -0.00003122   -0.00006578    0.00076770    0.00003243
    2   -0.00120403   -0.00008612    0.00035680   -0.00013824   -0.00009376
    3   -0.00146592   -0.00000905    0.00034116   -0.00028836    0.00013256
            11            12            13            14            15
    1    0.00016793    0.00002223    0.00000048    0.00002800   -0.00023000
    2   -0.00039822    0.00020855   -0.00000873    0.00010497   -0.00129419
    3   -0.00013538    0.00019085    0.00001808   -0.00006799   -0.00057467
            16            17            18            19            20
    1    0.00014797    0.00001981   -0.00268299    0.00031967    0.00017011
    2   -0.00004368    0.00004576    0.00055498   -0.00080522    0.00007894
    3    0.00001143    0.00010598    0.00127697   -0.00076008   -0.00037437
            21            22            23            24            25
    1    0.00073602    0.00018656    0.00127591    0.00002534   -0.00049955
    2   -0.00088316    0.00027461   -0.00157423    0.00043199    0.00118115
    3    0.00011363   -0.00051727    0.00006216   -0.00023858    0.00001165
            26            27            28            29            30
    1   -0.00129019    0.00031401    0.00005471   -0.00017916   -0.00006884
    2    0.00099146   -0.00082499    0.00014387   -0.00025386    0.00005428
    3    0.00005813    0.00007009    0.00001125    0.00025502    0.00011689
            31            32            33            34            35
    1   -0.00004964    0.00000897    0.00024680   -0.00048735    0.00008997
    2    0.00004940   -0.00002947   -0.00153835    0.00077241    0.00075327
    3    0.00006923    0.00001305   -0.00233724    0.00028432    0.00177239
            36            37
    1    0.00016725    0.00003956
    2    0.00007661    0.00002783
    3    0.00005313    0.00001264
 Gradient time:  CPU 0.28 s  wall 0.11 s
 ----------------------------------------------------------------
             Standard Nuclear Orientation (Angstroms)
    I     Atom           X                Y                Z
 ----------------------------------------------------------------
    1      C      -0.0568980323     1.3202079778     0.2272970313
    2      H      -0.0328923081     0.8778780189     1.2317810450
    3      C       0.1451417766     0.1880564407    -0.7793082617
    4      H       0.0799048399     0.5846975235    -1.7974872167
    5      O      -0.9795188850    -0.7739107072    -0.7944419047
    6      C       1.4611628500    -0.5528375133    -0.5894163004
    7      H       1.4948274303    -1.0171016022     0.4032525014
    8      H       1.5283095943    -1.3587826072    -1.3316540322
    9      C       2.6550601279     0.3972041277    -0.7132293777
   10      H       2.6592176021     0.8327731831    -1.7258900705
   11      C       3.9754466099    -0.3582578893    -0.5604102308
   12      H       4.0393562281    -1.1459643916    -1.3175842252
   13      H       4.8141357594     0.3355550965    -0.7183879506
   14      O       4.0993190564    -1.0249067684     0.6922653953
   15      C       2.4988104031     1.5401545937     0.2913123429
   16      H       3.3290597873     2.2506384085     0.1884384586
   17      H       2.5266037426     1.1399276966     1.3147474093
   18      C       1.1660216596     2.2538717520     0.0771201696
   19      H       1.0627262211     3.0899310990     0.7800154557
   20      H       1.1460137875     2.6886650516    -0.9327686023
   21      C      -1.3445851049     2.1763450786     0.1013474650
   22      C      -1.6393997385     2.8234406097     1.4629616082
   23      C      -2.6331623710     1.4905693902    -0.3688852994
   24      H      -2.8635699189     0.6184325307     0.2561662012
   25      O      -2.6329368211     1.1478194867    -1.7520266771
   26      H      -3.4468119076     2.2074354243    -0.2371416300
   27      H      -2.2834213314     0.2542674810    -1.8003974074
   28      H      -1.1451367306     2.9652994181    -0.6385377300
   29      H      -1.9768048027     2.0592727927     2.1725246844
   30      H      -2.4254420895     3.5802194756     1.3744414990
   31      H      -0.7542530635     3.3061594909     1.8860723424
   32      H       4.2150046645    -0.3508435203     1.3676716678
   33      S      -1.1310034296    -1.8832394314     0.3687604639
   34      O      -0.3948130829    -3.0666104982    -0.0015106585
   35      O      -1.0056214068    -1.2714073755     1.6621992485
   36      O      -2.7045468883    -2.1562633200     0.1494372941
   37      H      -2.8117042769    -2.7815277723    -0.5827817104
 ----------------------------------------------------------------
 Nuclear Repulsion Energy =  1625.7471970115 hartrees
 There are       72 alpha and       72 beta electrons
 Applying Cartesian multipole field
    Component          Value
    ---------          -----
     (2,0,0)        1.00000E-11
     (0,2,0)        2.00000E-11
     (0,0,2)       -3.00000E-11
 Nucleus-field energy     =     0.0000000431 hartrees
 Requested basis set is 6-311++G(d,p)
 There are 209 shells and 522 basis functions
 A cutoff of  1.0D-14 yielded  18560 shell pairs
 There are    115639 function pairs (    122872 Cartesian)
 Smallest overlap matrix eigenvalue = 1.14E-06
 Guess from superposition of atomic densities
 Warning:  Energy on first SCF cycle will be non-variational
 SAD guess density has 144.000000 electrons

 -----------------------------------------------------------------------
  General SCF calculation program by
  Eric Jon Sundstrom, Paul Horn, Yuezhi Mao, Dmitri Zuev, Alec White,
  David Stuck, Shaama M.S., Shane Yost, Joonho Lee, David Small,
  Daniel Levine, Susi Lehtola, Hugh Burton, Evgeny Epifanovsky
 -----------------------------------------------------------------------
 Hartree-Fock
 using 6 threads for integral computing
 -------------------------------------------------------
 OpenMP Integral computing Module                
 Release: version 2.0, May 2017, Q-Chem Inc. Pleasanton 
 -------------------------------------------------------
 A restricted SCF calculation will be
 performed using DIIS
 SCF converges when DIIS error is below 1.0e-08
 ---------------------------------------
  Cycle       Energy         DIIS error
 ---------------------------------------
    1   -1243.4721001249      2.99e-02  
    2   -1236.7814787148      3.44e-03  
    3   -1237.0443783877      2.17e-03  
    4   -1237.1540234289      3.94e-04  
    5   -1237.1592392195      1.34e-04  
    6   -1237.1597621263      3.44e-05  
    7   -1237.1598043596      8.28e-06  
    8   -1237.1598088406      2.76e-06  
    9   -1237.1598093384      9.28e-07  
   10   -1237.1598094009      3.51e-07  
   11   -1237.1598094071      1.06e-07  
   12   -1237.1598094081      3.96e-08  
   13   -1237.1598094081      1.46e-08  
   14   -1237.1598094081      4.92e-09  Convergence criterion met
 ---------------------------------------
 SCF time:   CPU 937.13s  wall 165.00s 
 SCF   energy in the final basis set =    -1237.1598094081
 Total energy in the final basis set =    -1237.1598094081

 Components of the MP2 correlation energy:
        aaaa  correlation energy =        -0.3723096818 au
        abab  correlation energy =        -2.1303289909 au
        bbbb  correlation energy =        -0.3723096818 au
        non-Brillouin singles    =        -0.0000000000 au

 Total  MP2   correlation energy =                    -2.87494835 au
        MP2         total energy =                 -1240.03475776 au
  Entering Z-vector solver.
   1         0           1      0.000165    0.000165
   2         0           1      0.000056    0.000056
   3         0           1      0.000018    0.000018
   4         0           1      0.000006    0.000006
   5         0           1      0.000002    0.000002
   6         1           0      0.000000    0.000000    Roots Converged

 --------------------------------------------------------------

                    Orbital Energies (a.u.)
 --------------------------------------------------------------

 Alpha MOs
 -- Occupied --
-92.2870 -20.6571 -20.6412 -20.5915 -20.5910 -20.5650 -20.5449 -11.3245
-11.2870 -11.2695 -11.2471 -11.2440 -11.2406 -11.2399 -11.2392 -11.2341
-11.2203  -9.2542  -6.9400  -6.9397  -6.9395  -1.5671  -1.4313  -1.4159
 -1.3960  -1.3698  -1.3515  -1.1561  -1.0902  -1.0394  -1.0221  -0.9364
 -0.9304  -0.9145  -0.8604  -0.8423  -0.8087  -0.7868  -0.7757  -0.7348
 -0.7316  -0.7087  -0.6965  -0.6728  -0.6666  -0.6561  -0.6479  -0.6330
 -0.6235  -0.6047  -0.6032  -0.5997  -0.5868  -0.5772  -0.5722  -0.5591
 -0.5546  -0.5430  -0.5354  -0.5256  -0.5217  -0.5125  -0.5094  -0.4990
 -0.4948  -0.4857  -0.4826  -0.4712  -0.4612  -0.4592  -0.4312  -0.4210
 -- Virtual --
  0.0342   0.0404   0.0438   0.0482   0.0565   0.0613   0.0670   0.0721
  0.0769   0.0810   0.0867   0.0898   0.0971   0.1042   0.1076   0.1091
  0.1137   0.1187   0.1223   0.1323   0.1378   0.1468   0.1546   0.1584
  0.1628   0.1675   0.1709   0.1711   0.1745   0.1817   0.1843   0.1867
  0.1906   0.1942   0.1972   0.2003   0.2051   0.2077   0.2113   0.2127
  0.2158   0.2176   0.2217   0.2235   0.2276   0.2309   0.2356   0.2402
  0.2432   0.2473   0.2514   0.2561   0.2592   0.2606   0.2640   0.2698
  0.2733   0.2771   0.2829   0.2901   0.2993   0.3009   0.3068   0.3093
  0.3128   0.3190   0.3299   0.3300   0.3333   0.3420   0.3460   0.3531
  0.3567   0.3608   0.3636   0.3665   0.3713   0.3757   0.3771   0.3820
  0.3864   0.3902   0.3966   0.3989   0.4030   0.4045   0.4100   0.4149
  0.4181   0.4231   0.4260   0.4327   0.4399   0.4405   0.4447   0.4482
  0.4567   0.4570   0.4623   0.4629   0.4692   0.4730   0.4740   0.4783
  0.4828   0.4866   0.4902   0.4953   0.4976   0.4999   0.5086   0.5124
  0.5181   0.5230   0.5347   0.5436   0.5473   0.5581   0.5687   0.5755
  0.5812   0.5930   0.6021   0.6075   0.6141   0.6257   0.6277   0.6318
  0.6510   0.6581   0.6746   0.6761   0.6994   0.7098   0.7167   0.7255
  0.7408   0.7449   0.7600   0.7692   0.7764   0.7786   0.8094   0.8184
  0.8265   0.8324   0.8465   0.8558   0.8709   0.8850   0.8952   0.9030
  0.9083   0.9129   0.9147   0.9185   0.9277   0.9368   0.9428   0.9466
  0.9520   0.9617   0.9638   0.9733   0.9781   0.9787   0.9831   0.9882
  0.9909   0.9996   1.0046   1.0100   1.0165   1.0277   1.0354   1.0530
  1.0698   1.0910   1.0991   1.1348   1.1523   1.1564   1.1730   1.1904
  1.1987   1.2168   1.2274   1.2388   1.2574   1.2708   1.2872   1.2914
  1.3128   1.3216   1.3289   1.3404   1.3540   1.3714   1.3800   1.3878
  1.4060   1.4098   1.4162   1.4378   1.4446   1.4519   1.4584   1.4688
  1.4858   1.5023   1.5074   1.5198   1.5271   1.5431   1.5478   1.5652
  1.5711   1.5833   1.5912   1.6117   1.6281   1.6510   1.6639   1.6668
  1.6942   1.7115   1.7247   1.7481   1.7522   1.7603   1.7713   1.7940
  1.7970   1.8086   1.8146   1.8265   1.8287   1.8483   1.8519   1.8547
  1.8572   1.8668   1.8793   1.8835   1.8951   1.9046   1.9115   1.9143
  1.9303   1.9349   1.9381   1.9465   1.9588   1.9643   1.9717   1.9772
  1.9883   1.9933   1.9989   2.0327   2.0369   2.0433   2.0600   2.0639
  2.0754   2.0897   2.1171   2.1214   2.1250   2.1277   2.1506   2.1586
  2.1643   2.1686   2.1876   2.1955   2.2129   2.2242   2.2395   2.2436
  2.2588   2.2811   2.3057   2.3226   2.3265   2.3476   2.3588   2.3749
  2.3862   2.3946   2.4131   2.4279   2.4346   2.4628   2.4903   2.4963
  2.5104   2.5378   2.5470   2.5528   2.5760   2.5820   2.6074   2.6402
  2.6459   2.6714   2.6867   2.6963   2.7212   2.7389   2.7593   2.7706
  2.8021   2.8285   2.8372   2.8578   2.8637   2.8776   2.8817   2.8894
  2.9209   2.9293   2.9390   2.9660   2.9792   2.9819   2.9950   3.0054
  3.0175   3.0353   3.0481   3.0561   3.0762   3.0789   3.0989   3.1095
  3.1176   3.1337   3.1425   3.1534   3.1584   3.1742   3.1751   3.1842
  3.1924   3.2063   3.2207   3.2363   3.2500   3.2665   3.2769   3.2976
  3.3208   3.3245   3.3388   3.3651   3.3697   3.3766   3.3884   3.4034
  3.4177   3.4216   3.4431   3.4584   3.4766   3.4879   3.5028   3.5069
  3.5217   3.5298   3.5505   3.5641   3.5723   3.5905   3.6034   3.6341
  3.6406   3.6531   3.6862   3.7561   3.7572   3.7837   3.8183   3.8781
  3.9210   3.9718   3.9907   4.0287   4.1893   4.2027   4.2094   4.2141
  4.2231   4.2277   4.2577   4.2723   4.3041   4.3135   4.3477   4.3850
  4.4327   4.4768   4.4858   4.5476   4.5622   4.6530   4.6871   4.7410
  4.7444   4.7919   4.8710   5.5405   5.5545   5.5856   5.6188   5.6496
  5.6828   5.7010   5.7107   5.7179   5.7499   5.8806   5.9248   5.9788
  5.9956   6.0244   6.0460   6.2238   6.2701   8.8221  18.3810  18.4149
 18.5587  24.9541  25.0060  25.0256  25.0402  25.0537  25.0696  25.0908
 25.1229  25.1364  25.1613  51.5392  51.5771  51.6039  51.6421  51.6555
 51.6833 192.5948
 --------------------------------------------------------------

          Ground-State Mulliken Net Atomic Charges

     Atom                 Charge (a.u.)
  ----------------------------------------
      1 C                     0.400834
      2 H                     0.366812
      3 C                    -0.648023
      4 H                     0.278930
      5 O                    -0.110465
      6 C                    -0.991272
      7 H                     0.308393
      8 H                     0.249617
      9 C                     0.489969
     10 H                     0.186494
     11 C                    -0.956405
     12 H                     0.196501
     13 H                     0.166851
     14 O                    -0.181974
     15 C                    -0.778884
     16 H                     0.198723
     17 H                     0.169938
     18 C                    -0.479885
     19 H                     0.176617
     20 H                     0.202155
     21 C                     0.624502
     22 C                    -0.883976
     23 C                    -0.694487
     24 H                     0.194896
     25 O                    -0.215146
     26 H                     0.187561
     27 H                     0.299992
     28 H                     0.235035
     29 H                     0.187144
     30 H                     0.164935
     31 H                     0.138577
     32 H                     0.238066
     33 S                     0.146366
     34 O                     0.036083
     35 O                    -0.007410
     36 O                    -0.198546
     37 H                     0.301485
  ----------------------------------------
  Sum of atomic charges =    -0.000000

 -----------------------------------------------------------------
                    Cartesian Multipole Moments
 -----------------------------------------------------------------
    Charge (ESU x 10^10)
                -0.0000
    Dipole Moment (Debye)
         X       1.4663      Y       2.1209      Z      -1.0501
       Tot       2.7841
    Quadrupole Moments (Debye-Ang)
        XX    -113.4272     XY      15.4529     YY    -115.8794
        XZ      -2.6729     YZ      10.0756     ZZ    -116.7910
    Octopole Moments (Debye-Ang^2)
       XXX      -5.7160    XXY      -2.6839    XYY     -36.8355
       YYY     -20.0723    XXZ       3.5190    XYZ     -13.7116
       YYZ      -8.3450    XZZ      21.2695    YZZ     -18.9906
       ZZZ       1.6106
    Hexadecapole Moments (Debye-Ang^3)
      XXXX   -3357.6723   XXXY     215.0719   XXYY    -876.3245
      XYYY      97.5593   YYYY   -2174.9651   XXXZ      -5.3831
      XXYZ      91.9890   XYYZ      12.3988   YYYZ      21.6420
      XXZZ    -658.0364   XYZZ      37.1731   YYZZ    -476.4356
      XZZZ      21.3021   YZZZ      13.3648   ZZZZ    -659.9065
 -----------------------------------------------------------------
 DrvMan is completing analytic gradient of the MP2 energy
 MP2 relaxed dipole moment
            1
    1   0.5769019
    2   0.8344198
    3  -0.4131526
	Magnitude:	 1.095 au	 2.784 Debye
 MP2 energy read as -1240.034758
 Full Analytical Gradient of MP2 Energy (in au.)
             1             2             3             4             5
    1   -0.00126228    0.00006254    0.00070729   -0.00012178   -0.00022985
    2   -0.00025879    0.00031182   -0.00208164   -0.00028553   -0.00026246
    3    0.00106659   -0.00005684   -0.00188618    0.00057206   -0.00019545
             6             7             8             9            10
    1   -0.00129158    0.00011119    0.00007206    0.00064412    0.00002452
    2    0.00121982    0.00003943   -0.00063629    0.00004239    0.00002861
    3    0.00102233   -0.00009446   -0.00060315    0.00008409   -0.00015488
            11            12            13            14            15
    1   -0.00013235    0.00005972    0.00018180    0.00002681    0.00093450
    2    0.00024094   -0.00028506    0.00012845   -0.00011578    0.00142686
    3    0.00025203   -0.00025579   -0.00006002    0.00006511    0.00053694
            16            17            18            19            20
    1   -0.00030503    0.00005999    0.00241442   -0.00018976   -0.00013339
    2   -0.00021898   -0.00004798   -0.00062091    0.00098113   -0.00006841
    3   -0.00003149   -0.00006270   -0.00149276    0.00086895    0.00038385
            21            22            23            24            25
    1   -0.00092908   -0.00040167   -0.00177136   -0.00002240    0.00051821
    2    0.00089063   -0.00012855    0.00180177   -0.00053642   -0.00119793
    3   -0.00001623    0.00068653   -0.00003263    0.00018303   -0.00001843
            26            27            28            29            30
    1    0.00142216   -0.00035431   -0.00008969    0.00011731    0.00000014
    2   -0.00121110    0.00085421   -0.00008021    0.00024376   -0.00004925
    3   -0.00007457   -0.00023055   -0.00005936   -0.00027368   -0.00014576
            31            32            33            34            35
    1   -0.00001999   -0.00000544   -0.00027920    0.00048654   -0.00012481
    2   -0.00008558    0.00002693    0.00149598   -0.00068930   -0.00082913
    3   -0.00012016   -0.00002872    0.00245237   -0.00039234   -0.00172997
            36            37
    1   -0.00015384   -0.00002552
    2   -0.00002444   -0.00001898
    3   -0.00012011   -0.00003761
 Gradient time:  CPU 0.28 s  wall 0.11 s
    ==================================================
         Total gradient calculations so far = 8
    ==================================================
 ----------------------------------------------------------------
             Standard Nuclear Orientation (Angstroms)
    I     Atom           X                Y                Z
 ----------------------------------------------------------------
    1      C      -0.0559900000     1.3210171000     0.2270087000
    2      H      -0.0325719000     0.8769143000     1.2312388000
    3      C       0.1449336000     0.1880905000    -0.7784936000
    4      H       0.0804932000     0.5859369000    -1.7972743000
    5      O      -0.9793053000    -0.7735883000    -0.7942823000
    6      C       1.4611771000    -0.5522019000    -0.5892336000
    7      H       1.4945754000    -1.0168416000     0.4034148000
    8      H       1.5278103000    -1.3574597000    -1.3307301000
    9      C       2.6546649000     0.3974536000    -0.7133605000
   10      H       2.6588676000     0.8329070000    -1.7257913000
   11      C       3.9752412000    -0.3583411000    -0.5605198000
   12      H       4.0390479000    -1.1456371000    -1.3173840000
   13      H       4.8136840000     0.3355089000    -0.7183681000
   14      O       4.0990991000    -1.0247201000     0.6921102000
   15      C       2.4990122000     1.5398522000     0.2911896000
   16      H       3.3296002000     2.2504973000     0.1885490000
   17      H       2.5267325000     1.1400136000     1.3149021000
   18      C       1.1643427000     2.2545328000     0.0780316000
   19      H       1.0631730000     3.0895091000     0.7794250000
   20      H       1.1464404000     2.6887900000    -0.9328465000
   21      C      -1.3437555000     2.1747450000     0.1012980000
   22      C      -1.6389635000     2.8231238000     1.4623151000
   23      C      -2.6318161000     1.4892804000    -0.3688079000
   24      H      -2.8637566000     0.6184040000     0.2560204000
   25      O      -2.6332183000     1.1481721000    -1.7521458000
   26      H      -3.4473146000     2.2082724000    -0.2370312000
   27      H      -2.2831828000     0.2538218000    -1.8003627000
   28      H      -1.1445945000     2.9644313000    -0.6381453000
   29      H      -1.9769394000     2.0591286000     2.1728144000
   30      H      -2.4251639000     3.5798903000     1.3741902000
   31      H      -0.7543044000     3.3062358000     1.8862259000
   32      H       4.2150290000    -0.3508662000     1.3676620000
   33      S      -1.1308009000    -1.8834032000     0.3680005000
   34      O      -0.3950320000    -3.0663398000    -0.0015106000
   35      O      -1.0055332000    -1.2710594000     1.6628894000
   36      O      -2.7041005000    -2.1559221000     0.1491565000
   37      H      -2.8116570000    -2.7814786000    -0.5827245000
 ----------------------------------------------------------------
 Nuclear Repulsion Energy =  1625.8952968005 hartrees
 There are       72 alpha and       72 beta electrons
 ------------------------------------------------------------------------------
         Vec  Conv   RNorm       Lowest eigenvalues (eV/Hartrees)
 ------------------------------------------------------------------------------
     3     4     0  1.32e-02    -1.13977 (-0.04189) 
 ----------------------------------------------------------------
             Standard Nuclear Orientation (Angstroms)
    I     Atom           X                Y                Z
 ----------------------------------------------------------------
    1      C      -0.0557334449     1.3206630911     0.2270849513
    2      H      -0.0327151368     0.8759747896     1.2308977864
    3      C       0.1464190907     0.1868752767    -0.7794870676
    4      H       0.0806704392     0.5864669467    -1.7971669091
    5      O      -0.9796016127    -0.7737201198    -0.7945011296
    6      C       1.4593799036    -0.5511694413    -0.5880297625
    7      H       1.4943853895    -1.0164398953     0.4032365239
    8      H       1.5275119011    -1.3569662028    -1.3304893581
    9      C       2.6538207977     0.3977727323    -0.7134232807
   10      H       2.6587059702     0.8330099541    -1.7257435434
   11      C       3.9753243562    -0.3583874882    -0.5603817573
   12      H       4.0388364692    -1.1455864858    -1.3174180246
   13      H       4.8134716986     0.3355607492    -0.7184007409
   14      O       4.0989306171    -1.0246707173     0.6920579541
   15      C       2.5002513553     1.5406479413     0.2914857850
   16      H       3.3292978289     2.2501185117     0.1886635575
   17      H       2.5267911132     1.1400503565     1.3149048291
   18      C       1.1651335657     2.2553708920     0.0778080677
   19      H       1.0632083981     3.0893538669     0.7792795016
   20      H       1.1465295122     2.6886554697    -0.9324564760
   21      C      -1.3450907691     2.1748694049     0.1013176958
   22      C      -1.6390058312     2.8228752972     1.4622329738
   23      C      -2.6311683267     1.4894091853    -0.3687267455
   24      H      -2.8639628954     0.6180830343     0.2560512109
   25      O      -2.6331145925     1.1474708488    -1.7522700830
   26      H      -3.4469048573     2.2082808871    -0.2369704530
   27      H      -2.2833237848     0.2542311539    -1.8004302076
   28      H      -1.1442083697     2.9638111820    -0.6380128273
   29      H      -1.9768868080     2.0591877018     2.1728031266
   30      H      -2.4247500387     3.5794194019     1.3738630761
   31      H      -0.7542543850     3.3062482071     1.8863027527
   32      H       4.2150323984    -0.3508602003     1.3676401959
   33      S      -1.1311298852    -1.8823278451     0.3696188817
   34      O      -0.3946420535    -3.0668795392    -0.0018594946
   35      O      -1.0055426229    -1.2714424630     1.6619198105
   36      O      -2.7038774422    -2.1557225904     0.1488321414
   37      H      -2.8116353148    -2.7814164635    -0.5826574783
 ----------------------------------------------------------------
 Nuclear Repulsion Energy =  1625.9497550668 hartrees
 There are       72 alpha and       72 beta electrons
 Applying Cartesian multipole field
    Component          Value
    ---------          -----
     (2,0,0)        1.00000E-11
     (0,2,0)        2.00000E-11
     (0,0,2)       -3.00000E-11
 Nucleus-field energy     =     0.0000000431 hartrees
 Requested basis set is 6-311++G(d,p)
 There are 209 shells and 522 basis functions
 A cutoff of  1.0D-14 yielded  18562 shell pairs
 There are    115668 function pairs (    122912 Cartesian)
 Smallest overlap matrix eigenvalue = 1.14E-06
 Guess from superposition of atomic densities
 Warning:  Energy on first SCF cycle will be non-variational
 SAD guess density has 144.000000 electrons

 -----------------------------------------------------------------------
  General SCF calculation program by
  Eric Jon Sundstrom, Paul Horn, Yuezhi Mao, Dmitri Zuev, Alec White,
  David Stuck, Shaama M.S., Shane Yost, Joonho Lee, David Small,
  Daniel Levine, Susi Lehtola, Hugh Burton, Evgeny Epifanovsky
 -----------------------------------------------------------------------
 Hartree-Fock
 using 6 threads for integral computing
 -------------------------------------------------------
 OpenMP Integral computing Module                
 Release: version 2.0, May 2017, Q-Chem Inc. Pleasanton 
 -------------------------------------------------------
 A restricted SCF calculation will be
 performed using DIIS
 SCF converges when DIIS error is below 1.0e-08
 ---------------------------------------
  Cycle       Energy         DIIS error
 ---------------------------------------
    1   -1243.4802790210      2.99e-02  
    2   -1236.7815619424      3.44e-03  
    3   -1237.0444142568      2.17e-03  
    4   -1237.1540432647      3.94e-04  
    5   -1237.1592592112      1.34e-04  
    6   -1237.1597824620      3.44e-05  
    7   -1237.1598247038      8.29e-06  
    8   -1237.1598291882      2.77e-06  
    9   -1237.1598296873      9.34e-07  
   10   -1237.1598297503      3.56e-07  
   11   -1237.1598297567      1.08e-07  
   12   -1237.1598297574      4.05e-08  
   13   -1237.1598297576      1.51e-08  
   14   -1237.1598297577      5.10e-09  Convergence criterion met
 ---------------------------------------
 SCF time:   CPU 938.29s  wall 165.00s 
 SCF   energy in the final basis set =    -1237.1598297577
 Total energy in the final basis set =    -1237.1598297577

 Components of the MP2 correlation energy:
        aaaa  correlation energy =        -0.3723178324 au
        abab  correlation energy =        -2.1302719338 au
        bbbb  correlation energy =        -0.3723178324 au
        non-Brillouin singles    =        -0.0000000000 au

 Total  MP2   correlation energy =                    -2.87490760 au
        MP2         total energy =                 -1240.03473736 au
  Entering Z-vector solver.
   1         0           1      0.000165    0.000165
   2         0           1      0.000056    0.000056
   3         0           1      0.000018    0.000018
   4         0           1      0.000006    0.000006
   5         0           1      0.000002    0.000002
   6         1           0      0.000000    0.000000    Roots Converged

 --------------------------------------------------------------

                    Orbital Energies (a.u.)
 --------------------------------------------------------------

 Alpha MOs
 -- Occupied --
-92.2871 -20.6571 -20.6413 -20.5919 -20.5907 -20.5650 -20.5449 -11.3244
-11.2869 -11.2697 -11.2471 -11.2440 -11.2403 -11.2397 -11.2390 -11.2340
-11.2203  -9.2542  -6.9401  -6.9397  -6.9395  -1.5672  -1.4314  -1.4161
 -1.3959  -1.3699  -1.3516  -1.1562  -1.0903  -1.0396  -1.0221  -0.9366
 -0.9303  -0.9145  -0.8605  -0.8424  -0.8089  -0.7869  -0.7758  -0.7349
 -0.7316  -0.7088  -0.6966  -0.6728  -0.6666  -0.6562  -0.6479  -0.6330
 -0.6236  -0.6047  -0.6032  -0.5998  -0.5869  -0.5775  -0.5724  -0.5592
 -0.5549  -0.5430  -0.5352  -0.5255  -0.5216  -0.5124  -0.5092  -0.4990
 -0.4949  -0.4859  -0.4827  -0.4713  -0.4611  -0.4590  -0.4310  -0.4215
 -- Virtual --
  0.0342   0.0404   0.0438   0.0482   0.0565   0.0613   0.0670   0.0721
  0.0769   0.0810   0.0867   0.0898   0.0971   0.1042   0.1076   0.1092
  0.1137   0.1187   0.1223   0.1323   0.1378   0.1469   0.1546   0.1585
  0.1628   0.1675   0.1709   0.1711   0.1745   0.1817   0.1843   0.1867
  0.1906   0.1943   0.1973   0.2004   0.2051   0.2077   0.2113   0.2127
  0.2158   0.2176   0.2218   0.2235   0.2276   0.2309   0.2356   0.2402
  0.2432   0.2473   0.2514   0.2560   0.2593   0.2606   0.2641   0.2698
  0.2733   0.2771   0.2829   0.2900   0.2995   0.3010   0.3068   0.3093
  0.3129   0.3190   0.3299   0.3299   0.3334   0.3420   0.3461   0.3533
  0.3567   0.3608   0.3636   0.3664   0.3713   0.3757   0.3772   0.3821
  0.3866   0.3901   0.3966   0.3988   0.4031   0.4048   0.4100   0.4149
  0.4180   0.4232   0.4260   0.4328   0.4399   0.4406   0.4447   0.4482
  0.4567   0.4571   0.4622   0.4630   0.4692   0.4730   0.4741   0.4783
  0.4829   0.4865   0.4902   0.4954   0.4976   0.4999   0.5087   0.5125
  0.5182   0.5230   0.5346   0.5435   0.5473   0.5583   0.5689   0.5755
  0.5813   0.5929   0.6022   0.6076   0.6142   0.6258   0.6278   0.6319
  0.6510   0.6580   0.6743   0.6761   0.6993   0.7099   0.7168   0.7254
  0.7408   0.7449   0.7599   0.7691   0.7766   0.7787   0.8096   0.8186
  0.8265   0.8324   0.8464   0.8560   0.8708   0.8851   0.8954   0.9030
  0.9086   0.9131   0.9147   0.9185   0.9278   0.9368   0.9429   0.9467
  0.9520   0.9619   0.9641   0.9734   0.9783   0.9786   0.9832   0.9884
  0.9910   0.9998   1.0048   1.0103   1.0168   1.0277   1.0356   1.0530
  1.0697   1.0909   1.0992   1.1347   1.1525   1.1566   1.1732   1.1903
  1.1989   1.2170   1.2274   1.2388   1.2575   1.2707   1.2872   1.2915
  1.3130   1.3216   1.3287   1.3406   1.3538   1.3715   1.3800   1.3880
  1.4059   1.4099   1.4163   1.4380   1.4446   1.4519   1.4584   1.4689
  1.4858   1.5024   1.5075   1.5198   1.5271   1.5431   1.5478   1.5651
  1.5712   1.5834   1.5910   1.6117   1.6283   1.6510   1.6642   1.6668
  1.6942   1.7116   1.7248   1.7482   1.7521   1.7604   1.7715   1.7938
  1.7972   1.8091   1.8146   1.8269   1.8290   1.8486   1.8521   1.8547
  1.8571   1.8671   1.8792   1.8835   1.8950   1.9048   1.9115   1.9141
  1.9305   1.9349   1.9385   1.9468   1.9592   1.9646   1.9722   1.9777
  1.9879   1.9933   1.9991   2.0326   2.0369   2.0435   2.0603   2.0641
  2.0754   2.0899   2.1173   2.1218   2.1248   2.1280   2.1509   2.1586
  2.1643   2.1683   2.1877   2.1955   2.2132   2.2246   2.2399   2.2440
  2.2587   2.2813   2.3058   2.3229   2.3271   2.3480   2.3589   2.3751
  2.3866   2.3943   2.4134   2.4278   2.4349   2.4632   2.4909   2.4966
  2.5113   2.5382   2.5471   2.5531   2.5764   2.5822   2.6078   2.6406
  2.6467   2.6717   2.6868   2.6969   2.7218   2.7392   2.7599   2.7706
  2.8025   2.8291   2.8379   2.8575   2.8636   2.8778   2.8823   2.8886
  2.9211   2.9301   2.9396   2.9658   2.9791   2.9825   2.9957   3.0051
  3.0182   3.0353   3.0478   3.0566   3.0769   3.0794   3.0992   3.1096
  3.1179   3.1342   3.1424   3.1533   3.1585   3.1742   3.1748   3.1842
  3.1923   3.2063   3.2212   3.2361   3.2498   3.2667   3.2767   3.2976
  3.3205   3.3247   3.3388   3.3650   3.3702   3.3769   3.3885   3.4036
  3.4178   3.4217   3.4431   3.4586   3.4768   3.4886   3.5026   3.5073
  3.5227   3.5296   3.5508   3.5643   3.5727   3.5909   3.6041   3.6341
  3.6409   3.6533   3.6867   3.7560   3.7567   3.7842   3.8188   3.8787
  3.9219   3.9722   3.9914   4.0293   4.1899   4.2030   4.2092   4.2141
  4.2241   4.2285   4.2579   4.2722   4.3040   4.3138   4.3472   4.3857
  4.4332   4.4769   4.4856   4.5475   4.5627   4.6557   4.6874   4.7418
  4.7464   4.7910   4.8715   5.5407   5.5546   5.5860   5.6184   5.6499
  5.6828   5.7008   5.7107   5.7179   5.7497   5.8812   5.9245   5.9788
  5.9961   6.0249   6.0462   6.2243   6.2699   8.8223  18.3811  18.4151
 18.5587  24.9551  25.0059  25.0263  25.0401  25.0539  25.0696  25.0913
 25.1240  25.1384  25.1613  51.5394  51.5770  51.6038  51.6421  51.6555
 51.6834 192.5950
 --------------------------------------------------------------

          Ground-State Mulliken Net Atomic Charges

     Atom                 Charge (a.u.)
  ----------------------------------------
      1 C                     0.401167
      2 H                     0.366393
      3 C                    -0.643147
      4 H                     0.279045
      5 O                    -0.110009
      6 C                    -0.995923
      7 H                     0.308875
      8 H                     0.249450
      9 C                     0.489367
     10 H                     0.186624
     11 C                    -0.954695
     12 H                     0.196480
     13 H                     0.166787
     14 O                    -0.181944
     15 C                    -0.778314
     16 H                     0.198849
     17 H                     0.169731
     18 C                    -0.482872
     19 H                     0.176936
     20 H                     0.201823
     21 C                     0.628230
     22 C                    -0.885114
     23 C                    -0.697464
     24 H                     0.195221
     25 O                    -0.214704
     26 H                     0.187367
     27 H                     0.299757
     28 H                     0.235060
     29 H                     0.187110
     30 H                     0.164997
     31 H                     0.138780
     32 H                     0.238113
     33 S                     0.146143
     34 O                     0.033172
     35 O                    -0.004802
     36 O                    -0.198473
     37 H                     0.301985
  ----------------------------------------
  Sum of atomic charges =     0.000000

 -----------------------------------------------------------------
                    Cartesian Multipole Moments
 -----------------------------------------------------------------
    Charge (ESU x 10^10)
                -0.0000
    Dipole Moment (Debye)
         X       1.4700      Y       2.1270      Z      -1.0361
       Tot       2.7854
    Quadrupole Moments (Debye-Ang)
        XX    -113.4065     XY      15.4827     YY    -115.9120
        XZ      -2.6873     YZ      10.0530     ZZ    -116.7718
    Octopole Moments (Debye-Ang^2)
       XXX      -5.5155    XXY      -2.7956    XYY     -36.7793
       YYY     -19.9138    XXZ       3.5582    XYZ     -13.7080
       YYZ      -8.2768    XZZ      21.2494    YZZ     -19.0035
       ZZZ       1.6413
    Hexadecapole Moments (Debye-Ang^3)
      XXXX   -3356.3323   XXXY     215.2825   XXYY    -876.0714
      XYYY      97.5825   YYYY   -2174.7060   XXXZ      -5.4433
      XXYZ      91.9130   XYYZ      12.3184   YYYZ      21.7917
      XXZZ    -657.7756   XYZZ      37.1401   YYZZ    -476.2001
      XZZZ      21.1637   YZZZ      13.3530   ZZZZ    -659.6745
 -----------------------------------------------------------------
 DrvMan is completing analytic gradient of the MP2 energy
 MP2 relaxed dipole moment
            1
    1   0.5783441
    2   0.8368196
    3  -0.4076185
	Magnitude:	 1.096 au	 2.785 Debye
 MP2 energy read as -1240.034737
 Full Analytical Gradient of MP2 Energy (in au.)
             1             2             3             4             5
    1   -0.00019721   -0.00003819    0.00280321   -0.00019514   -0.00046351
    2    0.00022877    0.00000563   -0.00450460    0.00017930   -0.00029230
    3    0.00041570   -0.00002544   -0.00196097    0.00035103   -0.00026036
             6             7             8             9            10
    1   -0.00381824    0.00016370    0.00002485   -0.00040797    0.00012558
    2    0.00258137    0.00011661   -0.00053618    0.00024101   -0.00005069
    3    0.00240387   -0.00062723   -0.00064850   -0.00039954    0.00007726
            11            12            13            14            15
    1    0.00062025    0.00001863    0.00005103   -0.00000466    0.00279667
    2   -0.00006495   -0.00003627    0.00000116    0.00001273    0.00169888
    3    0.00026178   -0.00005772   -0.00002081   -0.00009340    0.00045226
            16            17            18            19            20
    1   -0.00101701   -0.00003780    0.00063523    0.00007739   -0.00002518
    2   -0.00083205   -0.00007390    0.00124169   -0.00027210   -0.00024521
    3    0.00007472    0.00000266   -0.00067423   -0.00015095    0.00049368
            21            22            23            24            25
    1   -0.00227007   -0.00036897    0.00127008   -0.00011526    0.00033968
    2    0.00074951    0.00007867    0.00041318   -0.00033246   -0.00126213
    3    0.00000928    0.00003276    0.00020124    0.00010327   -0.00027883
            26            27            28            29            30
    1    0.00008848   -0.00044759    0.00008859    0.00002086    0.00021262
    2   -0.00003545    0.00108741   -0.00016495    0.00008034   -0.00022246
    3    0.00006323   -0.00007269    0.00007431   -0.00008618   -0.00007404
            31            32            33            34            35
    1    0.00006922    0.00000375   -0.00115160    0.00128543   -0.00020167
    2    0.00008718    0.00001095    0.00397029   -0.00210737   -0.00161269
    3    0.00010607   -0.00000126    0.00498800   -0.00099371   -0.00329665
            36            37
    1    0.00021761   -0.00015280
    2   -0.00022748    0.00008855
    3   -0.00047824    0.00008963
 Gradient time:  CPU 0.28 s  wall 0.11 s
 ----------------------------------------------------------------
             Standard Nuclear Orientation (Angstroms)
    I     Atom           X                Y                Z
 ----------------------------------------------------------------
    1      C      -0.0562465551     1.3213711089     0.2269324487
    2      H      -0.0324286632     0.8778538104     1.2315798136
    3      C       0.1434481093     0.1893057233    -0.7775001324
    4      H       0.0803159608     0.5854068533    -1.7973816909
    5      O      -0.9790089873    -0.7734564802    -0.7940634704
    6      C       1.4629742964    -0.5532343587    -0.5904374375
    7      H       1.4947654105    -1.0172433047     0.4035930761
    8      H       1.5281086989    -1.3579531972    -1.3309708419
    9      C       2.6555090023     0.3971344677    -0.7132977193
   10      H       2.6590292298     0.8328040459    -1.7258390566
   11      C       3.9751580438    -0.3582947118    -0.5606578427
   12      H       4.0392593308    -1.1456877142    -1.3173499754
   13      H       4.8138963014     0.3354570508    -0.7183354591
   14      O       4.0992675829    -1.0247694827     0.6921624459
   15      C       2.4977730447     1.5390564587     0.2908934150
   16      H       3.3299025711     2.2508760883     0.1884344425
   17      H       2.5266738868     1.1399768435     1.3148993709
   18      C       1.1635518343     2.2536947080     0.0782551323
   19      H       1.0631376019     3.0896643331     0.7795704984
   20      H       1.1463512878     2.6889245303    -0.9332365240
   21      C      -1.3424202309     2.1746205951     0.1012783042
   22      C      -1.6389211688     2.8233723028     1.4623972262
   23      C      -2.6324638733     1.4891516147    -0.3688890545
   24      H      -2.8635503046     0.6187249657     0.2559895891
   25      O      -2.6333220075     1.1488733512    -1.7520215170
   26      H      -3.4477243427     2.2082639129    -0.2370919470
   27      H      -2.2830418152     0.2534124461    -1.8002951924
   28      H      -1.1449806303     2.9650514180    -0.6382777727
   29      H      -1.9769919920     2.0590694982     2.1728256734
   30      H      -2.4255777613     3.5803611981     1.3745173239
   31      H      -0.7543544150     3.3062233929     1.8861490473
   32      H       4.2150256016    -0.3508721997     1.3676838041
   33      S      -1.1304719148    -1.8844785549     0.3663821183
   34      O      -0.3954219465    -3.0658000608    -0.0011617054
   35      O      -1.0055237771    -1.2706763370     1.6638589895
   36      O      -2.7043235578    -2.1561216096     0.1494808586
   37      H      -2.8116786852    -2.7815407365    -0.5827915217
 ----------------------------------------------------------------
 Nuclear Repulsion Energy =  1625.8413598661 hartrees
 There are       72 alpha and       72 beta electrons
 Applying Cartesian multipole field
    Component          Value
    ---------          -----
     (2,0,0)        1.00000E-11
     (0,2,0)        2.00000E-11
     (0,0,2)       -3.00000E-11
 Nucleus-field energy     =     0.0000000431 hartrees
 Requested basis set is 6-311++G(d,p)
 There are 209 shells and 522 basis functions
 A cutoff of  1.0D-14 yielded  18559 shell pairs
 There are    115638 function pairs (    122871 Cartesian)
 Smallest overlap matrix eigenvalue = 1.14E-06
 Guess from superposition of atomic densities
 Warning:  Energy on first SCF cycle will be non-variational
 SAD guess density has 144.000000 electrons

 -----------------------------------------------------------------------
  General SCF calculation program by
  Eric Jon Sundstrom, Paul Horn, Yuezhi Mao, Dmitri Zuev, Alec White,
  David Stuck, Shaama M.S., Shane Yost, Joonho Lee, David Small,
  Daniel Levine, Susi Lehtola, Hugh Burton, Evgeny Epifanovsky
 -----------------------------------------------------------------------
 Hartree-Fock
 using 6 threads for integral computing
 -------------------------------------------------------
 OpenMP Integral computing Module                
 Release: version 2.0, May 2017, Q-Chem Inc. Pleasanton 
 -------------------------------------------------------
 A restricted SCF calculation will be
 performed using DIIS
 SCF converges when DIIS error is below 1.0e-08
 ---------------------------------------
  Cycle       Energy         DIIS error
 ---------------------------------------
    1   -1243.4737509645      2.99e-02  
    2   -1236.7807868838      3.44e-03  
    3   -1237.0436664195      2.17e-03  
    4   -1237.1537639600      3.95e-04  
    5   -1237.1589938252      1.34e-04  
    6   -1237.1595193612      3.43e-05  
    7   -1237.1595616085      8.27e-06  
    8   -1237.1595660844      2.75e-06  
    9   -1237.1595665786      9.15e-07  
   10   -1237.1595666401      3.40e-07  
   11   -1237.1595666461      1.03e-07  
   12   -1237.1595666469      3.76e-08  
   13   -1237.1595666470      1.32e-08  
   14   -1237.1595666470      3.86e-09  Convergence criterion met
 ---------------------------------------
 SCF time:   CPU 937.64s  wall 165.00s 
 SCF   energy in the final basis set =    -1237.1595666470
 Total energy in the final basis set =    -1237.1595666470

 Components of the MP2 correlation energy:
        aaaa  correlation energy =        -0.3723525732 au
        abab  correlation energy =        -2.1304785514 au
        bbbb  correlation energy =        -0.3723525732 au
        non-Brillouin singles    =        -0.0000000000 au

 Total  MP2   correlation energy =                    -2.87518370 au
        MP2         total energy =                 -1240.03475034 au
  Entering Z-vector solver.
   1         0           1      0.000165    0.000165
   2         0           1      0.000056    0.000056
   3         0           1      0.000018    0.000018
   4         0           1      0.000006    0.000006
   5         0           1      0.000002    0.000002
   6         1           0      0.000000    0.000000    Roots Converged

 --------------------------------------------------------------

                    Orbital Energies (a.u.)
 --------------------------------------------------------------

 Alpha MOs
 -- Occupied --
-92.2873 -20.6576 -20.6418 -20.5919 -20.5907 -20.5649 -20.5451 -11.3247
-11.2869 -11.2696 -11.2470 -11.2437 -11.2406 -11.2400 -11.2393 -11.2339
-11.2202  -9.2544  -6.9402  -6.9399  -6.9397  -1.5672  -1.4319  -1.4160
 -1.3957  -1.3697  -1.3513  -1.1564  -1.0905  -1.0391  -1.0221  -0.9366
 -0.9306  -0.9140  -0.8606  -0.8423  -0.8088  -0.7867  -0.7757  -0.7350
 -0.7319  -0.7086  -0.6965  -0.6732  -0.6668  -0.6558  -0.6479  -0.6330
 -0.6236  -0.6047  -0.6033  -0.5995  -0.5870  -0.5772  -0.5723  -0.5592
 -0.5540  -0.5427  -0.5355  -0.5255  -0.5216  -0.5123  -0.5093  -0.4987
 -0.4946  -0.4861  -0.4823  -0.4712  -0.4612  -0.4594  -0.4314  -0.4208
 -- Virtual --
  0.0342   0.0402   0.0438   0.0482   0.0565   0.0613   0.0670   0.0721
  0.0769   0.0810   0.0866   0.0898   0.0971   0.1042   0.1076   0.1091
  0.1137   0.1187   0.1224   0.1322   0.1379   0.1467   0.1546   0.1584
  0.1628   0.1675   0.1709   0.1712   0.1745   0.1818   0.1843   0.1868
  0.1906   0.1942   0.1972   0.2004   0.2051   0.2077   0.2114   0.2127
  0.2158   0.2176   0.2217   0.2234   0.2276   0.2310   0.2356   0.2401
  0.2432   0.2473   0.2515   0.2560   0.2592   0.2605   0.2641   0.2697
  0.2733   0.2771   0.2828   0.2902   0.2993   0.3009   0.3069   0.3093
  0.3128   0.3191   0.3299   0.3301   0.3332   0.3421   0.3462   0.3531
  0.3566   0.3608   0.3636   0.3665   0.3714   0.3757   0.3771   0.3819
  0.3864   0.3900   0.3965   0.3988   0.4030   0.4044   0.4099   0.4150
  0.4182   0.4230   0.4258   0.4327   0.4401   0.4405   0.4448   0.4482
  0.4567   0.4571   0.4623   0.4629   0.4692   0.4728   0.4742   0.4783
  0.4828   0.4864   0.4904   0.4953   0.4975   0.5000   0.5089   0.5123
  0.5183   0.5231   0.5348   0.5438   0.5473   0.5581   0.5685   0.5753
  0.5812   0.5930   0.6023   0.6074   0.6143   0.6256   0.6276   0.6318
  0.6510   0.6582   0.6746   0.6763   0.6994   0.7099   0.7164   0.7257
  0.7410   0.7451   0.7602   0.7692   0.7764   0.7786   0.8095   0.8184
  0.8266   0.8328   0.8462   0.8558   0.8707   0.8850   0.8951   0.9031
  0.9081   0.9131   0.9148   0.9185   0.9279   0.9367   0.9430   0.9464
  0.9520   0.9618   0.9639   0.9734   0.9782   0.9786   0.9827   0.9887
  0.9907   0.9995   1.0045   1.0099   1.0164   1.0278   1.0354   1.0530
  1.0698   1.0910   1.0988   1.1348   1.1526   1.1568   1.1728   1.1901
  1.1988   1.2165   1.2276   1.2389   1.2575   1.2711   1.2866   1.2913
  1.3128   1.3215   1.3293   1.3398   1.3539   1.3714   1.3797   1.3871
  1.4060   1.4096   1.4159   1.4377   1.4448   1.4518   1.4587   1.4690
  1.4860   1.5024   1.5070   1.5200   1.5270   1.5433   1.5476   1.5651
  1.5714   1.5834   1.5911   1.6118   1.6281   1.6509   1.6641   1.6667
  1.6943   1.7116   1.7248   1.7480   1.7521   1.7605   1.7711   1.7939
  1.7967   1.8084   1.8146   1.8264   1.8289   1.8487   1.8518   1.8551
  1.8577   1.8672   1.8795   1.8837   1.8952   1.9048   1.9121   1.9144
  1.9306   1.9346   1.9380   1.9463   1.9587   1.9642   1.9717   1.9767
  1.9884   1.9935   1.9994   2.0329   2.0367   2.0430   2.0601   2.0639
  2.0756   2.0899   2.1172   2.1214   2.1251   2.1280   2.1506   2.1585
  2.1639   2.1686   2.1879   2.1951   2.2128   2.2245   2.2392   2.2440
  2.2585   2.2809   2.3055   2.3222   2.3268   2.3478   2.3589   2.3750
  2.3864   2.3952   2.4134   2.4279   2.4347   2.4631   2.4902   2.4963
  2.5101   2.5376   2.5466   2.5526   2.5757   2.5815   2.6071   2.6401
  2.6460   2.6717   2.6867   2.6960   2.7211   2.7390   2.7597   2.7708
  2.8029   2.8284   2.8377   2.8574   2.8635   2.8772   2.8818   2.8892
  2.9200   2.9292   2.9387   2.9656   2.9792   2.9821   2.9951   3.0051
  3.0176   3.0351   3.0482   3.0562   3.0761   3.0788   3.0993   3.1099
  3.1183   3.1332   3.1426   3.1536   3.1585   3.1742   3.1751   3.1843
  3.1929   3.2067   3.2206   3.2363   3.2507   3.2669   3.2768   3.2981
  3.3214   3.3250   3.3388   3.3655   3.3702   3.3766   3.3885   3.4035
  3.4174   3.4214   3.4434   3.4587   3.4766   3.4874   3.5038   3.5070
  3.5220   3.5299   3.5506   3.5652   3.5714   3.5904   3.6037   3.6351
  3.6404   3.6535   3.6862   3.7559   3.7566   3.7836   3.8186   3.8793
  3.9215   3.9724   3.9930   4.0266   4.1892   4.2026   4.2085   4.2133
  4.2215   4.2280   4.2561   4.2712   4.3034   4.3134   4.3457   4.3848
  4.4331   4.4770   4.4858   4.5477   4.5624   4.6524   4.6877   4.7413
  4.7451   4.7941   4.8731   5.5403   5.5541   5.5845   5.6196   5.6490
  5.6832   5.7013   5.7108   5.7176   5.7499   5.8784   5.9251   5.9788
  5.9951   6.0241   6.0467   6.2241   6.2667   8.8214  18.3805  18.4138
 18.5582  24.9524  25.0068  25.0270  25.0392  25.0540  25.0686  25.0911
 25.1228  25.1367  25.1605  51.5387  51.5772  51.6036  51.6421  51.6553
 51.6825 192.5939
 --------------------------------------------------------------

          Ground-State Mulliken Net Atomic Charges

     Atom                 Charge (a.u.)
  ----------------------------------------
      1 C                     0.406080
      2 H                     0.367523
      3 C                    -0.659359
      4 H                     0.278351
      5 O                    -0.109494
      6 C                    -0.989010
      7 H                     0.308173
      8 H                     0.249617
      9 C                     0.492644
     10 H                     0.186484
     11 C                    -0.955613
     12 H                     0.196508
     13 H                     0.166874
     14 O                    -0.182188
     15 C                    -0.777007
     16 H                     0.198129
     17 H                     0.170507
     18 C                    -0.486745
     19 H                     0.177359
     20 H                     0.202314
     21 C                     0.629571
     22 C                    -0.884778
     23 C                    -0.697872
     24 H                     0.195449
     25 O                    -0.213976
     26 H                     0.187379
     27 H                     0.299949
     28 H                     0.235170
     29 H                     0.187233
     30 H                     0.164953
     31 H                     0.138569
     32 H                     0.238156
     33 S                     0.146616
     34 O                     0.041834
     35 O                    -0.012385
     36 O                    -0.197690
     37 H                     0.300674
  ----------------------------------------
  Sum of atomic charges =     0.000000

 -----------------------------------------------------------------
                    Cartesian Multipole Moments
 -----------------------------------------------------------------
    Charge (ESU x 10^10)
                 0.0000
    Dipole Moment (Debye)
         X       1.4668      Y       2.0858      Z      -1.0817
       Tot       2.7699
    Quadrupole Moments (Debye-Ang)
        XX    -113.4622     XY      15.4877     YY    -115.7800
        XZ      -2.6319     YZ      10.1426     ZZ    -116.8541
    Octopole Moments (Debye-Ang^2)
       XXX      -5.7912    XXY      -2.8156    XYY     -36.8505
       YYY     -20.5556    XXZ       3.4787    XYZ     -13.7555
       YYZ      -8.3734    XZZ      21.3203    YZZ     -18.9483
       ZZZ       1.5250
    Hexadecapole Moments (Debye-Ang^3)
      XXXX   -3357.7234   XXXY     215.2404   XXYY    -876.2954
      XYYY      98.0178   YYYY   -2173.2068   XXXZ      -5.3923
      XXYZ      92.0980   XYYZ      12.4613   YYYZ      21.8608
      XXZZ    -658.0314   XYZZ      37.0899   YYZZ    -476.5083
      XZZZ      21.3865   YZZZ      13.5464   ZZZZ    -660.2192
 -----------------------------------------------------------------
 DrvMan is completing analytic gradient of the MP2 energy
 MP2 relaxed dipole moment
            1
    1   0.5770710
    2   0.8206331
    3  -0.4255739
	Magnitude:	 1.090 au	 2.770 Debye
 MP2 energy read as -1240.034750
 Full Analytical Gradient of MP2 Energy (in au.)
             1             2             3             4             5
    1    0.00037729    0.00008886   -0.00003562    0.00005068    0.00023325
    2   -0.00015220    0.00010761    0.00086702   -0.00009209    0.00012073
    3   -0.00063087    0.00016234    0.00050312   -0.00014931    0.00026201
             6             7             8             9            10
    1    0.00012097   -0.00008680   -0.00002058    0.00026036   -0.00006808
    2   -0.00000735   -0.00015758    0.00026113   -0.00003136   -0.00001233
    3   -0.00082708    0.00051816    0.00038970    0.00032885   -0.00010137
            11            12            13            14            15
    1   -0.00047679    0.00006395    0.00013095    0.00005362   -0.00131370
    2   -0.00003098   -0.00004134    0.00011886   -0.00002275   -0.00091764
    3   -0.00014092   -0.00000796   -0.00002106    0.00008656   -0.00032383
            16            17            18            19            20
    1    0.00085120    0.00011705   -0.00041517    0.00005503    0.00006231
    2    0.00056055    0.00007110   -0.00110769    0.00046179    0.00025687
    3   -0.00009284    0.00004185    0.00053566    0.00026855   -0.00048123
            21            22            23            24            25
    1    0.00174927    0.00006357   -0.00137466    0.00011630   -0.00033747
    2   -0.00042530    0.00019107   -0.00036994    0.00022868    0.00124744
    3    0.00021808    0.00020716   -0.00016499   -0.00015869    0.00025727
            26            27            28            29            30
    1    0.00002199    0.00040837   -0.00012459   -0.00008242   -0.00028082
    2   -0.00016645   -0.00105565    0.00023093   -0.00009182    0.00022697
    3   -0.00007597   -0.00008595   -0.00012380    0.00006767    0.00004531
            31            32            33            34            35
    1   -0.00013897    0.00000003    0.00109463   -0.00129734    0.00017553
    2   -0.00012466   -0.00001364   -0.00407967    0.00222751    0.00152458
    3   -0.00015837   -0.00001404   -0.00480435    0.00088897    0.00328677
            36            37
    1   -0.00020920    0.00016701
    2    0.00027669   -0.00007906
    3    0.00040881   -0.00011420
 Gradient time:  CPU 0.28 s  wall 0.11 s
    ==================================================
         Total gradient calculations so far = 10
    ==================================================
 ----------------------------------------------------------------
             Standard Nuclear Orientation (Angstroms)
    I     Atom           X                Y                Z
 ----------------------------------------------------------------
    1      C      -0.0559900000     1.3210171000     0.2270087000
    2      H      -0.0325719000     0.8769143000     1.2312388000
    3      C       0.1449336000     0.1880905000    -0.7784936000
    4      H       0.0804932000     0.5859369000    -1.7972743000
    5      O      -0.9793053000    -0.7735883000    -0.7942823000
    6      C       1.4611771000    -0.5522019000    -0.5892336000
    7      H       1.4945754000    -1.0168416000     0.4034148000
    8      H       1.5278103000    -1.3574597000    -1.3307301000
    9      C       2.6546649000     0.3974536000    -0.7133605000
   10      H       2.6588676000     0.8329070000    -1.7257913000
   11      C       3.9752412000    -0.3583411000    -0.5605198000
   12      H       4.0390479000    -1.1456371000    -1.3173840000
   13      H       4.8136840000     0.3355089000    -0.7183681000
   14      O       4.0990991000    -1.0247201000     0.6921102000
   15      C       2.4990122000     1.5398522000     0.2911896000
   16      H       3.3296002000     2.2504973000     0.1885490000
   17      H       2.5267325000     1.1400136000     1.3149021000
   18      C       1.1643427000     2.2545328000     0.0780316000
   19      H       1.0631730000     3.0895091000     0.7794250000
   20      H       1.1464404000     2.6887900000    -0.9328465000
   21      C      -1.3437555000     2.1747450000     0.1012980000
   22      C      -1.6389635000     2.8231238000     1.4623151000
   23      C      -2.6318161000     1.4892804000    -0.3688079000
   24      H      -2.8637566000     0.6184040000     0.2560204000
   25      O      -2.6332183000     1.1481721000    -1.7521458000
   26      H      -3.4473146000     2.2082724000    -0.2370312000
   27      H      -2.2831828000     0.2538218000    -1.8003627000
   28      H      -1.1445945000     2.9644313000    -0.6381453000
   29      H      -1.9769394000     2.0591286000     2.1728144000
   30      H      -2.4251639000     3.5798903000     1.3741902000
   31      H      -0.7543044000     3.3062358000     1.8862259000
   32      H       4.2150290000    -0.3508662000     1.3676620000
   33      S      -1.1308009000    -1.8834032000     0.3680005000
   34      O      -0.3950320000    -3.0663398000    -0.0015106000
   35      O      -1.0055332000    -1.2710594000     1.6628894000
   36      O      -2.7041005000    -2.1559221000     0.1491565000
   37      H      -2.8116570000    -2.7814786000    -0.5827245000
 ----------------------------------------------------------------
 Nuclear Repulsion Energy =  1625.8952968005 hartrees
 There are       72 alpha and       72 beta electrons
 ------------------------------------------------------------------------------
         Vec  Conv   RNorm       Lowest eigenvalues (eV/Hartrees)
 ------------------------------------------------------------------------------
     4     5     0  3.46e-02    -2.08947 (-0.07679) 
 ----------------------------------------------------------------
             Standard Nuclear Orientation (Angstroms)
    I     Atom           X                Y                Z
 ----------------------------------------------------------------
    1      C      -0.0554588301     1.3206004411     0.2270901607
    2      H      -0.0329402129     0.8758705921     1.2311597771
    3      C       0.1462407067     0.1885725812    -0.7793310096
    4      H       0.0805312385     0.5860086724    -1.7976242418
    5      O      -0.9797846850    -0.7738913851    -0.7945188528
    6      C       1.4604891082    -0.5523138732    -0.5891280070
    7      H       1.4942395416    -1.0164223525     0.4035763338
    8      H       1.5275403107    -1.3568970028    -1.3302566971
    9      C       2.6538848243     0.3976304478    -0.7130586520
   10      H       2.6587045114     0.8330155689    -1.7258297698
   11      C       3.9750277935    -0.3584212199    -0.5604533019
   12      H       4.0388813911    -1.1457041403    -1.3175031896
   13      H       4.8136101452     0.3356799678    -0.7184336648
   14      O       4.0989606785    -1.0247496483     0.6921984402
   15      C       2.4988003990     1.5398610629     0.2912749817
   16      H       3.3296876583     2.2506308879     0.1886075444
   17      H       2.5268313573     1.1401092944     1.3148446408
   18      C       1.1656311274     2.2543744196     0.0779058263
   19      H       1.0629429340     3.0896394782     0.7795832021
   20      H       1.1463987721     2.6887395338    -0.9326668357
   21      C      -1.3445459780     2.1753028080     0.1014447566
   22      C      -1.6390140491     2.8229572964     1.4625464869
   23      C      -2.6326201418     1.4896727084    -0.3688741760
   24      H      -2.8638893823     0.6182232463     0.2559949549
   25      O      -2.6332994974     1.1481915523    -1.7520277110
   26      H      -3.4465627800     2.2079042133    -0.2370494120
   27      H      -2.2830913426     0.2535855145    -1.8004887979
   28      H      -1.1443347554     2.9640859097    -0.6382548140
   29      H      -1.9768404451     2.0591887993     2.1727412787
   30      H      -2.4248394871     3.5794711460     1.3738348003
   31      H      -0.7542848198     3.3061108589     1.8861524252
   32      H       4.2150188467    -0.3508567799     1.3676280633
   33      S      -1.1303394731    -1.8858277136     0.3659542867
   34      O      -0.3956028109    -3.0651159253    -0.0011161011
   35      O      -1.0053921899    -1.2702111678     1.6644038524
   36      O      -2.7041616836    -2.1554985356     0.1492215284
   37      H      -2.8114725448    -2.7814789931    -0.5827394103
 ----------------------------------------------------------------
 Nuclear Repulsion Energy =  1625.8101887745 hartrees
 There are       72 alpha and       72 beta electrons
 Applying Cartesian multipole field
    Component          Value
    ---------          -----
     (2,0,0)        1.00000E-11
     (0,2,0)        2.00000E-11
     (0,0,2)       -3.00000E-11
 Nucleus-field energy     =     0.0000000431 hartrees
 Requested basis set is 6-311++G(d,p)
 There are 209 shells and 522 basis functions
 A cutoff of  1.0D-14 yielded  18560 shell pairs
 There are    115642 function pairs (    122875 Cartesian)
 Smallest overlap matrix eigenvalue = 1.14E-06
 Guess from superposition of atomic densities
 Warning:  Energy on first SCF cycle will be non-variational
 SAD guess density has 144.000000 electrons

 -----------------------------------------------------------------------
  General SCF calculation program by
  Eric Jon Sundstrom, Paul Horn, Yuezhi Mao, Dmitri Zuev, Alec White,
  David Stuck, Shaama M.S., Shane Yost, Joonho Lee, David Small,
  Daniel Levine, Susi Lehtola, Hugh Burton, Evgeny Epifanovsky
 -----------------------------------------------------------------------
 Hartree-Fock
 using 6 threads for integral computing
 -------------------------------------------------------
 OpenMP Integral computing Module                
 Release: version 2.0, May 2017, Q-Chem Inc. Pleasanton 
 -------------------------------------------------------
 A restricted SCF calculation will be
 performed using DIIS
 SCF converges when DIIS error is below 1.0e-08
 ---------------------------------------
  Cycle       Energy         DIIS error
 ---------------------------------------
    1   -1243.4749437983      2.99e-02  
    2   -1236.7810966635      3.44e-03  
    3   -1237.0440329435      2.17e-03  
    4   -1237.1538507512      3.94e-04  
    5   -1237.1590748882      1.34e-04  
    6   -1237.1595993961      3.44e-05  
    7   -1237.1596417066      8.28e-06  
    8   -1237.1596461901      2.76e-06  
    9   -1237.1596466858      9.20e-07  
   10   -1237.1596467480      3.43e-07  
   11   -1237.1596467542      1.03e-07  
   12   -1237.1596467552      3.76e-08  
   13   -1237.1596467550      1.30e-08  
   14   -1237.1596467551      3.59e-09  Convergence criterion met
 ---------------------------------------
 SCF time:   CPU 936.41s  wall 164.00s 
 SCF   energy in the final basis set =    -1237.1596467551
 Total energy in the final basis set =    -1237.1596467551

 Components of the MP2 correlation energy:
        aaaa  correlation energy =        -0.3723407436 au
        abab  correlation energy =        -2.1303943251 au
        bbbb  correlation energy =        -0.3723407436 au
        non-Brillouin singles    =        -0.0000000000 au

 Total  MP2   correlation energy =                    -2.87507581 au
        MP2         total energy =                 -1240.03472257 au
  Entering Z-vector solver.
   1         0           1      0.000165    0.000165
   2         0           1      0.000056    0.000056
   3         0           1      0.000018    0.000018
   4         0           1      0.000006    0.000006
   5         0           1      0.000002    0.000002
   6         1           0      0.000000    0.000000    Roots Converged

 --------------------------------------------------------------

                    Orbital Energies (a.u.)
 --------------------------------------------------------------

 Alpha MOs
 -- Occupied --
-92.2871 -20.6575 -20.6412 -20.5923 -20.5902 -20.5650 -20.5449 -11.3245
-11.2870 -11.2693 -11.2471 -11.2438 -11.2404 -11.2397 -11.2391 -11.2338
-11.2200  -9.2542  -6.9401  -6.9397  -6.9396  -1.5671  -1.4314  -1.4157
 -1.3956  -1.3698  -1.3512  -1.1564  -1.0901  -1.0395  -1.0221  -0.9364
 -0.9303  -0.9142  -0.8604  -0.8422  -0.8085  -0.7867  -0.7757  -0.7349
 -0.7319  -0.7084  -0.6965  -0.6730  -0.6666  -0.6559  -0.6478  -0.6329
 -0.6235  -0.6047  -0.6033  -0.5995  -0.5870  -0.5772  -0.5724  -0.5591
 -0.5540  -0.5426  -0.5355  -0.5254  -0.5217  -0.5126  -0.5094  -0.4989
 -0.4946  -0.4859  -0.4826  -0.4711  -0.4609  -0.4591  -0.4311  -0.4209
 -- Virtual --
  0.0342   0.0402   0.0438   0.0482   0.0565   0.0613   0.0670   0.0721
  0.0769   0.0810   0.0867   0.0899   0.0972   0.1042   0.1076   0.1091
  0.1137   0.1188   0.1224   0.1322   0.1379   0.1467   0.1546   0.1584
  0.1628   0.1675   0.1709   0.1712   0.1745   0.1817   0.1843   0.1868
  0.1907   0.1942   0.1972   0.2004   0.2051   0.2077   0.2114   0.2127
  0.2158   0.2177   0.2218   0.2235   0.2276   0.2310   0.2357   0.2401
  0.2432   0.2473   0.2515   0.2560   0.2592   0.2606   0.2641   0.2696
  0.2733   0.2771   0.2828   0.2901   0.2994   0.3009   0.3070   0.3091
  0.3129   0.3191   0.3300   0.3301   0.3332   0.3421   0.3462   0.3531
  0.3568   0.3608   0.3637   0.3665   0.3715   0.3757   0.3771   0.3820
  0.3865   0.3901   0.3966   0.3988   0.4030   0.4046   0.4100   0.4150
  0.4182   0.4232   0.4258   0.4328   0.4400   0.4405   0.4447   0.4482
  0.4568   0.4572   0.4623   0.4630   0.4692   0.4729   0.4742   0.4784
  0.4829   0.4866   0.4904   0.4954   0.4976   0.5000   0.5088   0.5124
  0.5183   0.5231   0.5347   0.5438   0.5472   0.5582   0.5686   0.5754
  0.5814   0.5930   0.6022   0.6075   0.6143   0.6257   0.6278   0.6319
  0.6511   0.6583   0.6748   0.6763   0.6994   0.7099   0.7166   0.7256
  0.7409   0.7450   0.7601   0.7694   0.7765   0.7786   0.8098   0.8185
  0.8265   0.8324   0.8464   0.8561   0.8710   0.8852   0.8954   0.9031
  0.9083   0.9131   0.9150   0.9187   0.9280   0.9368   0.9430   0.9467
  0.9521   0.9619   0.9640   0.9735   0.9784   0.9787   0.9829   0.9886
  0.9910   0.9998   1.0048   1.0102   1.0168   1.0280   1.0356   1.0531
  1.0698   1.0906   1.0991   1.1347   1.1527   1.1567   1.1729   1.1903
  1.1987   1.2167   1.2276   1.2389   1.2575   1.2707   1.2864   1.2915
  1.3129   1.3216   1.3296   1.3397   1.3540   1.3715   1.3796   1.3869
  1.4060   1.4094   1.4157   1.4378   1.4451   1.4519   1.4590   1.4690
  1.4862   1.5022   1.5071   1.5201   1.5272   1.5433   1.5479   1.5655
  1.5714   1.5836   1.5911   1.6119   1.6284   1.6511   1.6643   1.6667
  1.6944   1.7117   1.7249   1.7484   1.7522   1.7605   1.7710   1.7941
  1.7970   1.8088   1.8148   1.8268   1.8293   1.8486   1.8523   1.8549
  1.8573   1.8671   1.8793   1.8835   1.8951   1.9048   1.9117   1.9143
  1.9304   1.9352   1.9384   1.9466   1.9589   1.9644   1.9718   1.9766
  1.9884   1.9935   1.9996   2.0330   2.0369   2.0434   2.0604   2.0640
  2.0756   2.0901   2.1171   2.1216   2.1250   2.1280   2.1508   2.1588
  2.1643   2.1687   2.1879   2.1958   2.2131   2.2244   2.2398   2.2442
  2.2590   2.2811   2.3057   2.3221   2.3268   2.3480   2.3591   2.3750
  2.3866   2.3948   2.4133   2.4279   2.4350   2.4631   2.4909   2.4966
  2.5109   2.5377   2.5472   2.5530   2.5763   2.5822   2.6076   2.6403
  2.6464   2.6719   2.6867   2.6969   2.7216   2.7391   2.7597   2.7708
  2.8024   2.8287   2.8377   2.8580   2.8637   2.8776   2.8820   2.8896
  2.9211   2.9299   2.9395   2.9661   2.9794   2.9824   2.9955   3.0055
  3.0181   3.0354   3.0484   3.0565   3.0763   3.0791   3.0994   3.1098
  3.1178   3.1341   3.1423   3.1537   3.1579   3.1741   3.1749   3.1844
  3.1930   3.2063   3.2204   3.2364   3.2510   3.2667   3.2771   3.2978
  3.3207   3.3245   3.3387   3.3653   3.3700   3.3769   3.3884   3.4037
  3.4177   3.4216   3.4433   3.4584   3.4770   3.4880   3.5024   3.5070
  3.5220   3.5297   3.5505   3.5648   3.5720   3.5907   3.6040   3.6346
  3.6407   3.6534   3.6865   3.7559   3.7568   3.7841   3.8191   3.8787
  3.9219   3.9722   3.9925   4.0262   4.1896   4.2032   4.2092   4.2141
  4.2229   4.2287   4.2580   4.2722   4.3038   4.3135   4.3462   4.3849
  4.4329   4.4769   4.4858   4.5475   4.5631   4.6551   4.6874   4.7415
  4.7456   4.7926   4.8717   5.5403   5.5543   5.5841   5.6201   5.6488
  5.6833   5.7016   5.7112   5.7179   5.7510   5.8780   5.9259   5.9787
  5.9944   6.0243   6.0447   6.2241   6.2683   8.8215  18.3801  18.4139
 18.5590  24.9546  25.0057  25.0261  25.0404  25.0541  25.0695  25.0914
 25.1236  25.1383  25.1616  51.5387  51.5774  51.6039  51.6422  51.6556
 51.6830 192.5941
 --------------------------------------------------------------

          Ground-State Mulliken Net Atomic Charges

     Atom                 Charge (a.u.)
  ----------------------------------------
      1 C                     0.405064
      2 H                     0.367861
      3 C                    -0.650945
      4 H                     0.278628
      5 O                    -0.111190
      6 C                    -0.994121
      7 H                     0.308690
      8 H                     0.249276
      9 C                     0.489902
     10 H                     0.186602
     11 C                    -0.956009
     12 H                     0.196454
     13 H                     0.166852
     14 O                    -0.182037
     15 C                    -0.777783
     16 H                     0.198498
     17 H                     0.170253
     18 C                    -0.481237
     19 H                     0.177045
     20 H                     0.202083
     21 C                     0.625742
     22 C                    -0.884379
     23 C                    -0.696183
     24 H                     0.195324
     25 O                    -0.214755
     26 H                     0.187310
     27 H                     0.299834
     28 H                     0.234813
     29 H                     0.187245
     30 H                     0.164813
     31 H                     0.138566
     32 H                     0.238172
     33 S                     0.146375
     34 O                     0.045082
     35 O                    -0.015063
     36 O                    -0.197129
     37 H                     0.300350
  ----------------------------------------
  Sum of atomic charges =     0.000000

 -----------------------------------------------------------------
                    Cartesian Multipole Moments
 -----------------------------------------------------------------
    Charge (ESU x 10^10)
                -0.0000
    Dipole Moment (Debye)
         X       1.4811      Y       2.0717      Z      -1.0874
       Tot       2.7692
    Quadrupole Moments (Debye-Ang)
        XX    -113.4420     XY      15.4947     YY    -115.6989
        XZ      -2.6285     YZ      10.1415     ZZ    -116.8660
    Octopole Moments (Debye-Ang^2)
       XXX      -5.6312    XXY      -2.8111    XYY     -36.8988
       YYY     -20.8066    XXZ       3.5281    XYZ     -13.7770
       YYZ      -8.3847    XZZ      21.3619    YZZ     -18.8918
       ZZZ       1.5075
    Hexadecapole Moments (Debye-Ang^3)
      XXXX   -3356.8545   XXXY     215.1476   XXYY    -876.1043
      XYYY      98.0425   YYYY   -2172.2988   XXXZ      -5.4194
      XXYZ      92.0402   XYYZ      12.4471   YYYZ      21.7789
      XXZZ    -658.0571   XYZZ      37.0073   YYZZ    -476.5104
      XZZZ      21.2893   YZZZ      13.6293   ZZZZ    -660.3590
 -----------------------------------------------------------------
 DrvMan is completing analytic gradient of the MP2 energy
 MP2 relaxed dipole moment
            1
    1   0.5827224
    2   0.8150760
    3  -0.4278335
	Magnitude:	 1.089 au	 2.769 Debye
 MP2 energy read as -1240.034723
 Full Analytical Gradient of MP2 Energy (in au.)
             1             2             3             4             5
    1    0.00081633   -0.00004417    0.00255688   -0.00013206   -0.00063712
    2   -0.00101206    0.00002511    0.00008535   -0.00004849   -0.00014199
    3   -0.00007822    0.00018056   -0.00085261    0.00039207    0.00028469
             6             7             8             9            10
    1   -0.00181881    0.00013614   -0.00006163   -0.00077118    0.00008757
    2    0.00044413    0.00000792    0.00021289    0.00010065    0.00002483
    3    0.00035507   -0.00013602    0.00017191    0.00016965   -0.00017559
            11            12            13            14            15
    1    0.00006630    0.00006618    0.00024027    0.00004190    0.00027615
    2   -0.00018879   -0.00009440    0.00016326    0.00002373    0.00011338
    3    0.00013138   -0.00009717   -0.00005185    0.00006152    0.00000622
            16            17            18            19            20
    1    0.00000647    0.00007379    0.00145000   -0.00007896   -0.00009582
    2    0.00004635    0.00002616   -0.00033514    0.00033212   -0.00003079
    3   -0.00000397   -0.00007046   -0.00053679    0.00026445    0.00013509
            21            22            23            24            25
    1   -0.00187174   -0.00033221   -0.00113573   -0.00001584   -0.00003744
    2    0.00108759   -0.00001284    0.00097129   -0.00026805    0.00019146
    3    0.00013394    0.00031809   -0.00012029    0.00006102    0.00016408
            26            27            28            29            30
    1    0.00091215    0.00009550    0.00003261    0.00004565    0.00016665
    2   -0.00073828   -0.00030227   -0.00017041    0.00016253   -0.00020314
    3   -0.00006351   -0.00019725    0.00003529   -0.00015672   -0.00010404
            31            32            33            34            35
    1   -0.00004807   -0.00000309    0.00197222   -0.00246165    0.00030249
    2   -0.00003195   -0.00002738   -0.00789820    0.00436287    0.00257150
    3   -0.00004563   -0.00004526   -0.00691830    0.00145388    0.00499949
            36            37
    1   -0.00006771    0.00026798
    2    0.00071220   -0.00016115
    3    0.00051670   -0.00018141
 Gradient time:  CPU 0.28 s  wall 0.11 s
 ----------------------------------------------------------------
             Standard Nuclear Orientation (Angstroms)
    I     Atom           X                Y                Z
 ----------------------------------------------------------------
    1      C      -0.0565211699     1.3214337589     0.2269272393
    2      H      -0.0322035871     0.8779580079     1.2313178229
    3      C       0.1436264933     0.1876084188    -0.7776561904
    4      H       0.0804551615     0.5858651276    -1.7969243582
    5      O      -0.9788259150    -0.7732852149    -0.7940457472
    6      C       1.4618650918    -0.5520899268    -0.5893391930
    7      H       1.4949112584    -1.0172608475     0.4032532662
    8      H       1.5280802893    -1.3580223972    -1.3312035029
    9      C       2.6554449757     0.3972767522    -0.7136623480
   10      H       2.6590306886     0.8327984311    -1.7257528302
   11      C       3.9754546065    -0.3582609801    -0.5605862981
   12      H       4.0392144089    -1.1455700597    -1.3172648104
   13      H       4.8137578548     0.3353378322    -0.7183025352
   14      O       4.0992375215    -1.0246905517     0.6920219598
   15      C       2.4992240010     1.5398433371     0.2911042183
   16      H       3.3295127417     2.2503637121     0.1884904556
   17      H       2.5266336427     1.1399179056     1.3149595592
   18      C       1.1630542726     2.2546911804     0.0781573737
   19      H       1.0634030660     3.0893787218     0.7792667979
   20      H       1.1464820279     2.6888404662    -0.9330261643
   21      C      -1.3429650220     2.1741871920     0.1011512434
   22      C      -1.6389129509     2.8232903036     1.4620837131
   23      C      -2.6310120582     1.4888880916    -0.3687416240
   24      H      -2.8636238177     0.6185847537     0.2560458451
   25      O      -2.6331371026     1.1481526477    -1.7522638890
   26      H      -3.4480664200     2.2086405867    -0.2370129880
   27      H      -2.2832742574     0.2540580855    -1.8002366021
   28      H      -1.1448542446     2.9647766903    -0.6380357860
   29      H      -1.9770383549     2.0590684007     2.1728875213
   30      H      -2.4254883129     3.5803094540     1.3745455997
   31      H      -0.7543239802     3.3063607411     1.8862993748
   32      H       4.2150391533    -0.3508756201     1.3676959367
   33      S      -1.1312623269    -1.8809786864     0.3700467133
   34      O      -0.3944611891    -3.0675636747    -0.0019050989
   35      O      -1.0056742101    -1.2719076322     1.6613749476
   36      O      -2.7040393164    -2.1563456644     0.1490914716
   37      H      -2.8118414552    -2.7814782069    -0.5827095897
 ----------------------------------------------------------------
 Nuclear Repulsion Energy =  1625.9817631461 hartrees
 There are       72 alpha and       72 beta electrons
 Applying Cartesian multipole field
    Component          Value
    ---------          -----
     (2,0,0)        1.00000E-11
     (0,2,0)        2.00000E-11
     (0,0,2)       -3.00000E-11
 Nucleus-field energy     =     0.0000000431 hartrees
 Requested basis set is 6-311++G(d,p)
 There are 209 shells and 522 basis functions
 A cutoff of  1.0D-14 yielded  18560 shell pairs
 There are    115639 function pairs (    122872 Cartesian)
 Smallest overlap matrix eigenvalue = 1.14E-06
 Guess from superposition of atomic densities
 Warning:  Energy on first SCF cycle will be non-variational
 SAD guess density has 144.000000 electrons

 -----------------------------------------------------------------------
  General SCF calculation program by
  Eric Jon Sundstrom, Paul Horn, Yuezhi Mao, Dmitri Zuev, Alec White,
  David Stuck, Shaama M.S., Shane Yost, Joonho Lee, David Small,
  Daniel Levine, Susi Lehtola, Hugh Burton, Evgeny Epifanovsky
 -----------------------------------------------------------------------
 Hartree-Fock
 using 6 threads for integral computing
 -------------------------------------------------------
 OpenMP Integral computing Module                
 Release: version 2.0, May 2017, Q-Chem Inc. Pleasanton 
 -------------------------------------------------------
 A restricted SCF calculation will be
 performed using DIIS
 SCF converges when DIIS error is below 1.0e-08
 ---------------------------------------
  Cycle       Energy         DIIS error
 ---------------------------------------
    1   -1243.4791863484      2.99e-02  
    2   -1236.7812072100      3.44e-03  
    3   -1237.0439976238      2.17e-03  
    4   -1237.1539246158      3.94e-04  
    5   -1237.1591475020      1.34e-04  
    6   -1237.1596724663      3.43e-05  
    7   -1237.1597146936      8.29e-06  
    8   -1237.1597191787      2.77e-06  
    9   -1237.1597196778      9.38e-07  
   10   -1237.1597197404      3.61e-07  
   11   -1237.1597197470      1.09e-07  
   12   -1237.1597197479      4.16e-08  
   13   -1237.1597197480      1.56e-08  
   14   -1237.1597197481      5.19e-09  Convergence criterion met
 ---------------------------------------
 SCF time:   CPU 938.67s  wall 165.00s 
 SCF   energy in the final basis set =    -1237.1597197481
 Total energy in the final basis set =    -1237.1597197481

 Components of the MP2 correlation energy:
        aaaa  correlation energy =        -0.3723279365 au
        abab  correlation energy =        -2.1303505145 au
        bbbb  correlation energy =        -0.3723279365 au
        non-Brillouin singles    =        -0.0000000000 au

 Total  MP2   correlation energy =                    -2.87500639 au
        MP2         total energy =                 -1240.03472614 au
  Entering Z-vector solver.
   1         0           1      0.000165    0.000165
   2         0           1      0.000056    0.000056
   3         0           1      0.000018    0.000018
   4         0           1      0.000006    0.000006
   5         0           1      0.000002    0.000002
   6         1           0      0.000000    0.000000    Roots Converged

 --------------------------------------------------------------

                    Orbital Energies (a.u.)
 --------------------------------------------------------------

 Alpha MOs
 -- Occupied --
-92.2873 -20.6571 -20.6419 -20.5924 -20.5904 -20.5649 -20.5452 -11.3245
-11.2868 -11.2700 -11.2470 -11.2439 -11.2405 -11.2399 -11.2393 -11.2341
-11.2205  -9.2544  -6.9403  -6.9400  -6.9397  -1.5674  -1.4319  -1.4168
 -1.3955  -1.3697  -1.3517  -1.1562  -1.0906  -1.0392  -1.0221  -0.9367
 -0.9307  -0.9143  -0.8607  -0.8425  -0.8091  -0.7869  -0.7758  -0.7350
 -0.7316  -0.7090  -0.6966  -0.6729  -0.6669  -0.6561  -0.6480  -0.6331
 -0.6236  -0.6047  -0.6032  -0.5998  -0.5869  -0.5775  -0.5723  -0.5593
 -0.5550  -0.5431  -0.5352  -0.5256  -0.5215  -0.5122  -0.5091  -0.4988
 -0.4948  -0.4861  -0.4825  -0.4714  -0.4613  -0.4593  -0.4312  -0.4213
 -- Virtual --
  0.0342   0.0404   0.0438   0.0482   0.0565   0.0613   0.0669   0.0721
  0.0769   0.0810   0.0867   0.0897   0.0971   0.1042   0.1076   0.1092
  0.1137   0.1187   0.1223   0.1323   0.1378   0.1469   0.1546   0.1585
  0.1628   0.1675   0.1709   0.1711   0.1745   0.1818   0.1842   0.1867
  0.1905   0.1942   0.1972   0.2004   0.2051   0.2077   0.2113   0.2127
  0.2158   0.2176   0.2217   0.2234   0.2276   0.2309   0.2355   0.2402
  0.2431   0.2472   0.2514   0.2560   0.2593   0.2605   0.2641   0.2698
  0.2733   0.2770   0.2829   0.2901   0.2993   0.3009   0.3067   0.3095
  0.3129   0.3190   0.3298   0.3300   0.3334   0.3420   0.3460   0.3534
  0.3566   0.3607   0.3635   0.3664   0.3711   0.3757   0.3772   0.3820
  0.3865   0.3899   0.3966   0.3988   0.4030   0.4046   0.4099   0.4149
  0.4180   0.4231   0.4259   0.4327   0.4400   0.4406   0.4447   0.4482
  0.4566   0.4570   0.4622   0.4629   0.4692   0.4729   0.4740   0.4783
  0.4827   0.4863   0.4902   0.4953   0.4975   0.4998   0.5088   0.5123
  0.5182   0.5231   0.5346   0.5435   0.5474   0.5582   0.5688   0.5755
  0.5811   0.5930   0.6023   0.6075   0.6142   0.6258   0.6275   0.6317
  0.6509   0.6579   0.6741   0.6761   0.6993   0.7099   0.7167   0.7255
  0.7409   0.7449   0.7600   0.7690   0.7764   0.7786   0.8093   0.8185
  0.8266   0.8328   0.8462   0.8558   0.8706   0.8849   0.8952   0.9030
  0.9084   0.9131   0.9146   0.9184   0.9277   0.9367   0.9429   0.9465
  0.9519   0.9618   0.9640   0.9733   0.9781   0.9784   0.9830   0.9885
  0.9908   0.9995   1.0045   1.0100   1.0164   1.0275   1.0355   1.0529
  1.0696   1.0912   1.0989   1.1348   1.1524   1.1567   1.1731   1.1902
  1.1990   1.2169   1.2274   1.2389   1.2575   1.2710   1.2872   1.2914
  1.3129   1.3215   1.3283   1.3406   1.3538   1.3714   1.3802   1.3882
  1.4059   1.4100   1.4164   1.4379   1.4443   1.4518   1.4581   1.4689
  1.4855   1.5025   1.5075   1.5197   1.5270   1.5431   1.5476   1.5647
  1.5712   1.5832   1.5910   1.6116   1.6280   1.6509   1.6640   1.6667
  1.6941   1.7115   1.7247   1.7478   1.7519   1.7604   1.7715   1.7936
  1.7968   1.8087   1.8144   1.8265   1.8286   1.8487   1.8517   1.8551
  1.8574   1.8671   1.8794   1.8836   1.8951   1.9048   1.9119   1.9141
  1.9307   1.9343   1.9382   1.9464   1.9590   1.9644   1.9721   1.9779
  1.9879   1.9932   1.9990   2.0325   2.0367   2.0432   2.0600   2.0640
  2.0754   2.0897   2.1173   2.1215   2.1249   2.1279   2.1506   2.1584
  2.1639   2.1682   2.1876   2.1948   2.2129   2.2247   2.2393   2.2437
  2.2582   2.2811   2.3055   2.3230   2.3271   2.3477   2.3588   2.3750
  2.3864   2.3948   2.4135   2.4278   2.4346   2.4631   2.4902   2.4963
  2.5106   2.5381   2.5465   2.5527   2.5758   2.5815   2.6073   2.6404
  2.6463   2.6716   2.6868   2.6960   2.7214   2.7391   2.7600   2.7707
  2.8029   2.8288   2.8379   2.8569   2.8633   2.8774   2.8820   2.8882
  2.9201   2.9294   2.9388   2.9653   2.9789   2.9822   2.9954   3.0047
  3.0178   3.0351   3.0476   3.0562   3.0769   3.0789   3.0991   3.1098
  3.1185   3.1334   3.1426   3.1531   3.1591   3.1742   3.1750   3.1841
  3.1921   3.2067   3.2215   3.2361   3.2496   3.2669   3.2763   3.2978
  3.3212   3.3252   3.3389   3.3652   3.3704   3.3765   3.3886   3.4034
  3.4174   3.4215   3.4432   3.4588   3.4764   3.4880   3.5041   3.5074
  3.5226   3.5297   3.5510   3.5647   3.5722   3.5907   3.6038   3.6346
  3.6406   3.6534   3.6863   3.7559   3.7565   3.7837   3.8183   3.8792
  3.9214   3.9722   3.9918   4.0300   4.1896   4.2024   4.2085   4.2135
  4.2226   4.2278   4.2560   4.2712   4.3035   4.3138   4.3467   4.3856
  4.4334   4.4770   4.4856   4.5478   4.5620   4.6530   4.6877   4.7418
  4.7456   4.7926   4.8729   5.5406   5.5545   5.5864   5.6179   5.6501
  5.6827   5.7006   5.7103   5.7177   5.7487   5.8815   5.9239   5.9789
  5.9967   6.0248   6.0482   6.2243   6.2683   8.8221  18.3815  18.4150
 18.5580  24.9529  25.0070  25.0273  25.0387  25.0537  25.0688  25.0910
 25.1231  25.1369  25.1602  51.5395  51.5768  51.6036  51.6419  51.6553
 51.6829 192.5948
 --------------------------------------------------------------

          Ground-State Mulliken Net Atomic Charges

     Atom                 Charge (a.u.)
  ----------------------------------------
      1 C                     0.402219
      2 H                     0.366062
      3 C                    -0.651618
      4 H                     0.278764
      5 O                    -0.108305
      6 C                    -0.990797
      7 H                     0.308357
      8 H                     0.249790
      9 C                     0.492119
     10 H                     0.186506
     11 C                    -0.954306
     12 H                     0.196534
     13 H                     0.166808
     14 O                    -0.182096
     15 C                    -0.777566
     16 H                     0.198483
     17 H                     0.169985
     18 C                    -0.488363
     19 H                     0.177251
     20 H                     0.202057
     21 C                     0.632054
     22 C                    -0.885504
     23 C                    -0.699145
     24 H                     0.195346
     25 O                    -0.213925
     26 H                     0.187435
     27 H                     0.299874
     28 H                     0.235416
     29 H                     0.187097
     30 H                     0.165137
     31 H                     0.138784
     32 H                     0.238098
     33 S                     0.146319
     34 O                     0.029951
     35 O                    -0.002101
     36 O                    -0.199030
     37 H                     0.302307
  ----------------------------------------
  Sum of atomic charges =    -0.000000

 -----------------------------------------------------------------
                    Cartesian Multipole Moments
 -----------------------------------------------------------------
    Charge (ESU x 10^10)
                 0.0000
    Dipole Moment (Debye)
         X       1.4556      Y       2.1412      Z      -1.0304
       Tot       2.7866
    Quadrupole Moments (Debye-Ang)
        XX    -113.4267     XY      15.4756     YY    -115.9932
        XZ      -2.6907     YZ      10.0542     ZZ    -116.7600
    Octopole Moments (Debye-Ang^2)
       XXX      -5.6754    XXY      -2.7998    XYY     -36.7309
       YYY     -19.6624    XXZ       3.5089    XYZ     -13.6866
       YYZ      -8.2658    XZZ      21.2078    YZZ     -19.0596
       ZZZ       1.6585
    Hexadecapole Moments (Debye-Ang^3)
      XXXX   -3357.2011   XXXY     215.3755   XXYY    -876.2625
      XYYY      97.5579   YYYY   -2175.6140   XXXZ      -5.4161
      XXYZ      91.9711   XYYZ      12.3326   YYYZ      21.8746
      XXZZ    -657.7502   XYZZ      37.2224   YYZZ    -476.1989
      XZZZ      21.2611   YZZZ      13.2708   ZZZZ    -659.5362
 -----------------------------------------------------------------
 DrvMan is completing analytic gradient of the MP2 energy
 MP2 relaxed dipole moment
            1
    1   0.5726859
    2   0.8424080
    3  -0.4053758
	Magnitude:	 1.096 au	 2.787 Debye
 MP2 energy read as -1240.034726
 Full Analytical Gradient of MP2 Energy (in au.)
             1             2             3             4             5
    1   -0.00095330    0.00009383   -0.00205058   -0.00001063    0.00032811
    2    0.00131900    0.00008927   -0.00140251    0.00013408   -0.00004651
    3    0.00013438   -0.00004168    0.00079436   -0.00018039   -0.00024391
             6             7             8             9            10
    1    0.00173345   -0.00005630    0.00006582    0.00045562   -0.00002873
    2    0.00072240   -0.00005352   -0.00049166    0.00008974   -0.00008867
    3   -0.00005449    0.00003014   -0.00043350   -0.00030095    0.00015106
            11            12            13            14            15
    1   -0.00001440    0.00001730   -0.00005881    0.00002133    0.00155410
    2    0.00014836    0.00001650   -0.00004333   -0.00004004    0.00047050
    3    0.00002255    0.00003117    0.00001005   -0.00006579    0.00005589
            16            17            18            19            20
    1   -0.00016171    0.00000915   -0.00152126    0.00020996    0.00013030
    2   -0.00030889   -0.00002810   -0.00008700   -0.00014492    0.00003900
    3   -0.00001582    0.00011589    0.00029039   -0.00014723   -0.00012342
            21            22            23            24            25
    1    0.00059858    0.00009580    0.00095187    0.00001741    0.00002064
    2   -0.00103900    0.00014657   -0.00092297    0.00016337   -0.00020502
    3   -0.00009695   -0.00014623    0.00015751   -0.00011613   -0.00018177
            26            27            28            29            30
    1   -0.00079467   -0.00013342   -0.00006809   -0.00010762   -0.00023512
    2    0.00052946    0.00032648    0.00023496   -0.00017364    0.00020794
    3    0.00004931    0.00003728   -0.00008437    0.00013835    0.00007552
            31            32            33            34            35
    1   -0.00002247    0.00000730   -0.00195644    0.00239255   -0.00035255
    2   -0.00000358    0.00002453    0.00776444   -0.00414876   -0.00270725
    3   -0.00000509    0.00003020    0.00717126   -0.00153585   -0.00509243
            36            37
    1    0.00007632   -0.00025334
    2   -0.00066188    0.00017066
    3   -0.00058745    0.00015812
 Gradient time:  CPU 0.28 s  wall 0.11 s
    ==================================================
         Total gradient calculations so far = 12
    ==================================================
 ----------------------------------------------------------------
             Standard Nuclear Orientation (Angstroms)
    I     Atom           X                Y                Z
 ----------------------------------------------------------------
    1      C      -0.0559900000     1.3210171000     0.2270087000
    2      H      -0.0325719000     0.8769143000     1.2312388000
    3      C       0.1449336000     0.1880905000    -0.7784936000
    4      H       0.0804932000     0.5859369000    -1.7972743000
    5      O      -0.9793053000    -0.7735883000    -0.7942823000
    6      C       1.4611771000    -0.5522019000    -0.5892336000
    7      H       1.4945754000    -1.0168416000     0.4034148000
    8      H       1.5278103000    -1.3574597000    -1.3307301000
    9      C       2.6546649000     0.3974536000    -0.7133605000
   10      H       2.6588676000     0.8329070000    -1.7257913000
   11      C       3.9752412000    -0.3583411000    -0.5605198000
   12      H       4.0390479000    -1.1456371000    -1.3173840000
   13      H       4.8136840000     0.3355089000    -0.7183681000
   14      O       4.0990991000    -1.0247201000     0.6921102000
   15      C       2.4990122000     1.5398522000     0.2911896000
   16      H       3.3296002000     2.2504973000     0.1885490000
   17      H       2.5267325000     1.1400136000     1.3149021000
   18      C       1.1643427000     2.2545328000     0.0780316000
   19      H       1.0631730000     3.0895091000     0.7794250000
   20      H       1.1464404000     2.6887900000    -0.9328465000
   21      C      -1.3437555000     2.1747450000     0.1012980000
   22      C      -1.6389635000     2.8231238000     1.4623151000
   23      C      -2.6318161000     1.4892804000    -0.3688079000
   24      H      -2.8637566000     0.6184040000     0.2560204000
   25      O      -2.6332183000     1.1481721000    -1.7521458000
   26      H      -3.4473146000     2.2082724000    -0.2370312000
   27      H      -2.2831828000     0.2538218000    -1.8003627000
   28      H      -1.1445945000     2.9644313000    -0.6381453000
   29      H      -1.9769394000     2.0591286000     2.1728144000
   30      H      -2.4251639000     3.5798903000     1.3741902000
   31      H      -0.7543044000     3.3062358000     1.8862259000
   32      H       4.2150290000    -0.3508662000     1.3676620000
   33      S      -1.1308009000    -1.8834032000     0.3680005000
   34      O      -0.3950320000    -3.0663398000    -0.0015106000
   35      O      -1.0055332000    -1.2710594000     1.6628894000
   36      O      -2.7041005000    -2.1559221000     0.1491565000
   37      H      -2.8116570000    -2.7814786000    -0.5827245000
 ----------------------------------------------------------------
 Nuclear Repulsion Energy =  1625.8952968005 hartrees
 There are       72 alpha and       72 beta electrons
 ------------------------------------------------------------------------------
         Vec  Conv   RNorm       Lowest eigenvalues (eV/Hartrees)
 ------------------------------------------------------------------------------
     5     6     0  3.23e-02    -2.79965 (-0.10289) 
 ----------------------------------------------------------------
             Standard Nuclear Orientation (Angstroms)
    I     Atom           X                Y                Z
 ----------------------------------------------------------------
    1      C      -0.0565517988     1.3206548362     0.2267336040
    2      H      -0.0324068718     0.8782912744     1.2308707440
    3      C       0.1449958263     0.1864523115    -0.7783646861
    4      H       0.0803588536     0.5858997160    -1.7961435406
    5      O      -0.9790449029    -0.7731204763    -0.7936592948
    6      C       1.4597093900    -0.5513852741    -0.5884845445
    7      H       1.4953629954    -1.0175386841     0.4027846191
    8      H       1.5282125916    -1.3582202368    -1.3314856836
    9      C       2.6555006507     0.3971559983    -0.7138821793
   10      H       2.6592402873     0.8327716389    -1.7258414042
   11      C       3.9759033957    -0.3583453344    -0.5605128760
   12      H       4.0393410350    -1.1455371811    -1.3172045882
   13      H       4.8139063679     0.3352470515    -0.7182691664
   14      O       4.0993430737    -1.0246049077     0.6919445304
   15      C       2.4996236411     1.5402560311     0.2911712284
   16      H       3.3291846712     2.2500930331     0.1884885861
   17      H       2.5265600344     1.1398306207     1.3149276270
   18      C       1.1633324077     2.2551302381     0.0776128105
   19      H       1.0635087167     3.0893278444     0.7792161294
   20      H       1.1464527923     2.6887499908    -0.9328428191
   21      C      -1.3442381339     2.1748393286     0.1010477020
   22      C      -1.6391072909     2.8232676292     1.4620071605
   23      C      -2.6307156938     1.4896168438    -0.3687279444
   24      H      -2.8635916479     0.6183847967     0.2562118163
   25      O      -2.6329498764     1.1477689453    -1.7523275780
   26      H      -3.4479053654     2.2084167721    -0.2370178728
   27      H      -2.2834215116     0.2544185543    -1.8002341764
   28      H      -1.1449460368     2.9646914909    -0.6377706755
   29      H      -1.9770354638     2.0592108785     2.1728026157
   30      H      -2.4254490412     3.5803615398     1.3747231723
   31      H      -0.7543221044     3.3065223761     1.8864184014
   32      H       4.2150427909    -0.3509097203     1.3676905679
   33      S      -1.1301757668    -1.8848112759     0.3670200293
   34      O      -0.3958271418    -3.0653411281    -0.0011891914
   35      O      -1.0055610999    -1.2707167026     1.6636188483
   36      O      -2.7039043587    -2.1561178856     0.1493492350
   37      H      -2.8118311181    -2.7816082495    -0.5828250017
 ----------------------------------------------------------------
 Nuclear Repulsion Energy =  1625.9382189557 hartrees
 There are       72 alpha and       72 beta electrons
 Applying Cartesian multipole field
    Component          Value
    ---------          -----
     (2,0,0)        1.00000E-11
     (0,2,0)        2.00000E-11
     (0,0,2)       -3.00000E-11
 Nucleus-field energy     =     0.0000000431 hartrees
 Requested basis set is 6-311++G(d,p)
 There are 209 shells and 522 basis functions
 A cutoff of  1.0D-14 yielded  18559 shell pairs
 There are    115638 function pairs (    122871 Cartesian)
 Smallest overlap matrix eigenvalue = 1.14E-06
 Guess from superposition of atomic densities
 Warning:  Energy on first SCF cycle will be non-variational
 SAD guess density has 144.000000 electrons

 -----------------------------------------------------------------------
  General SCF calculation program by
  Eric Jon Sundstrom, Paul Horn, Yuezhi Mao, Dmitri Zuev, Alec White,
  David Stuck, Shaama M.S., Shane Yost, Joonho Lee, David Small,
  Daniel Levine, Susi Lehtola, Hugh Burton, Evgeny Epifanovsky
 -----------------------------------------------------------------------
 Hartree-Fock
 using 6 threads for integral computing
 -------------------------------------------------------
 OpenMP Integral computing Module                
 Release: version 2.0, May 2017, Q-Chem Inc. Pleasanton 
 -------------------------------------------------------
 A restricted SCF calculation will be
 performed using DIIS
 SCF converges when DIIS error is below 1.0e-08
 ---------------------------------------
  Cycle       Energy         DIIS error
 ---------------------------------------
    1   -1243.4812822993      2.99e-02  
    2   -1236.7813909807      3.44e-03  
    3   -1237.0442755553      2.17e-03  
    4   -1237.1540243324      3.94e-04  
    5   -1237.1592422700      1.34e-04  
    6   -1237.1597649795      3.43e-05  
    7   -1237.1598070745      8.26e-06  
    8   -1237.1598115316      2.75e-06  
    9   -1237.1598120243      9.14e-07  
   10   -1237.1598120857      3.40e-07  
   11   -1237.1598120916      1.03e-07  
   12   -1237.1598120925      3.75e-08  
   13   -1237.1598120926      1.31e-08  
   14   -1237.1598120927      3.81e-09  Convergence criterion met
 ---------------------------------------
 SCF time:   CPU 936.13s  wall 165.00s 
 SCF   energy in the final basis set =    -1237.1598120927
 Total energy in the final basis set =    -1237.1598120927

 Components of the MP2 correlation energy:
        aaaa  correlation energy =        -0.3723195076 au
        abab  correlation energy =        -2.1302899989 au
        bbbb  correlation energy =        -0.3723195076 au
        non-Brillouin singles    =        -0.0000000000 au

 Total  MP2   correlation energy =                    -2.87492901 au
        MP2         total energy =                 -1240.03474111 au
  Entering Z-vector solver.
   1         0           1      0.000165    0.000165
   2         0           1      0.000056    0.000056
   3         0           1      0.000018    0.000018
   4         0           1      0.000006    0.000006
   5         0           1      0.000002    0.000002
   6         1           0      0.000000    0.000000    Roots Converged

 --------------------------------------------------------------

                    Orbital Energies (a.u.)
 --------------------------------------------------------------

 Alpha MOs
 -- Occupied --
-92.2872 -20.6574 -20.6416 -20.5920 -20.5908 -20.5650 -20.5449 -11.3243
-11.2868 -11.2696 -11.2471 -11.2436 -11.2405 -11.2396 -11.2390 -11.2338
-11.2203  -9.2544  -6.9402  -6.9398  -6.9397  -1.5675  -1.4318  -1.4162
 -1.3963  -1.3699  -1.3515  -1.1560  -1.0903  -1.0395  -1.0219  -0.9367
 -0.9304  -0.9142  -0.8605  -0.8423  -0.8088  -0.7868  -0.7757  -0.7352
 -0.7320  -0.7087  -0.6966  -0.6732  -0.6668  -0.6559  -0.6479  -0.6331
 -0.6235  -0.6046  -0.6032  -0.5996  -0.5870  -0.5774  -0.5725  -0.5591
 -0.5543  -0.5426  -0.5354  -0.5252  -0.5217  -0.5124  -0.5094  -0.4989
 -0.4947  -0.4860  -0.4825  -0.4711  -0.4609  -0.4590  -0.4312  -0.4213
 -- Virtual --
  0.0342   0.0403   0.0438   0.0483   0.0565   0.0613   0.0670   0.0721
  0.0769   0.0810   0.0867   0.0898   0.0971   0.1042   0.1076   0.1091
  0.1137   0.1188   0.1224   0.1322   0.1378   0.1467   0.1546   0.1585
  0.1628   0.1675   0.1709   0.1712   0.1745   0.1817   0.1843   0.1868
  0.1906   0.1943   0.1972   0.2005   0.2051   0.2078   0.2114   0.2127
  0.2158   0.2177   0.2218   0.2235   0.2276   0.2310   0.2356   0.2401
  0.2433   0.2473   0.2515   0.2561   0.2593   0.2606   0.2641   0.2697
  0.2734   0.2771   0.2829   0.2902   0.2995   0.3009   0.3070   0.3093
  0.3130   0.3192   0.3300   0.3301   0.3334   0.3421   0.3462   0.3533
  0.3567   0.3608   0.3636   0.3664   0.3715   0.3756   0.3771   0.3821
  0.3866   0.3900   0.3967   0.3988   0.4031   0.4048   0.4099   0.4149
  0.4182   0.4232   0.4259   0.4328   0.4400   0.4406   0.4448   0.4482
  0.4568   0.4571   0.4622   0.4631   0.4692   0.4729   0.4743   0.4784
  0.4830   0.4864   0.4904   0.4954   0.4977   0.5000   0.5088   0.5124
  0.5183   0.5231   0.5346   0.5437   0.5474   0.5583   0.5686   0.5755
  0.5814   0.5930   0.6023   0.6076   0.6144   0.6258   0.6279   0.6319
  0.6511   0.6582   0.6746   0.6764   0.6995   0.7099   0.7167   0.7256
  0.7410   0.7451   0.7602   0.7693   0.7766   0.7787   0.8097   0.8186
  0.8267   0.8327   0.8465   0.8560   0.8709   0.8849   0.8953   0.9030
  0.9086   0.9132   0.9149   0.9187   0.9279   0.9369   0.9429   0.9468
  0.9520   0.9618   0.9642   0.9734   0.9783   0.9786   0.9832   0.9885
  0.9911   0.9998   1.0048   1.0103   1.0168   1.0279   1.0357   1.0531
  1.0697   1.0908   1.0990   1.1349   1.1525   1.1566   1.1729   1.1900
  1.1990   1.2168   1.2277   1.2390   1.2578   1.2709   1.2867   1.2915
  1.3130   1.3215   1.3294   1.3401   1.3541   1.3715   1.3797   1.3872
  1.4059   1.4098   1.4158   1.4379   1.4451   1.4520   1.4589   1.4692
  1.4862   1.5024   1.5072   1.5201   1.5271   1.5435   1.5477   1.5652
  1.5713   1.5835   1.5910   1.6117   1.6282   1.6509   1.6641   1.6666
  1.6942   1.7117   1.7249   1.7481   1.7522   1.7604   1.7711   1.7941
  1.7972   1.8089   1.8146   1.8269   1.8288   1.8488   1.8520   1.8549
  1.8574   1.8670   1.8795   1.8837   1.8951   1.9049   1.9119   1.9142
  1.9307   1.9350   1.9384   1.9464   1.9591   1.9644   1.9722   1.9769
  1.9881   1.9935   1.9996   2.0328   2.0369   2.0435   2.0602   2.0641
  2.0756   2.0900   2.1174   2.1215   2.1251   2.1282   2.1509   2.1585
  2.1642   2.1682   2.1880   2.1955   2.2132   2.2250   2.2399   2.2442
  2.2585   2.2814   2.3058   2.3222   2.3270   2.3479   2.3589   2.3754
  2.3865   2.3941   2.4136   2.4281   2.4348   2.4632   2.4908   2.4967
  2.5111   2.5384   2.5471   2.5530   2.5762   2.5819   2.6078   2.6408
  2.6466   2.6718   2.6874   2.6966   2.7219   2.7393   2.7601   2.7706
  2.8028   2.8292   2.8381   2.8570   2.8636   2.8779   2.8822   2.8882
  2.9206   2.9297   2.9392   2.9657   2.9790   2.9825   2.9958   3.0049
  3.0182   3.0351   3.0477   3.0567   3.0767   3.0796   3.0993   3.1100
  3.1181   3.1340   3.1427   3.1531   3.1577   3.1739   3.1748   3.1844
  3.1926   3.2060   3.2206   3.2363   3.2509   3.2669   3.2769   3.2979
  3.3209   3.3253   3.3391   3.3654   3.3706   3.3768   3.3887   3.4034
  3.4174   3.4216   3.4428   3.4589   3.4773   3.4881   3.5034   3.5075
  3.5227   3.5296   3.5508   3.5645   3.5726   3.5910   3.6044   3.6347
  3.6411   3.6535   3.6870   3.7562   3.7565   3.7841   3.8186   3.8793
  3.9218   3.9729   3.9933   4.0272   4.1897   4.2025   4.2087   4.2135
  4.2232   4.2276   4.2565   4.2716   4.3041   4.3141   4.3482   4.3864
  4.4332   4.4771   4.4859   4.5483   4.5621   4.6546   4.6877   4.7423
  4.7456   4.7916   4.8728   5.5405   5.5543   5.5845   5.6195   5.6490
  5.6832   5.7013   5.7110   5.7178   5.7505   5.8789   5.9259   5.9789
  5.9955   6.0251   6.0481   6.2246   6.2697   8.8219  18.3805  18.4141
 18.5596  24.9551  25.0070  25.0271  25.0395  25.0537  25.0692  25.0915
 25.1233  25.1372  25.1606  51.5388  51.5772  51.6037  51.6421  51.6555
 51.6834 192.5946
 --------------------------------------------------------------

          Ground-State Mulliken Net Atomic Charges

     Atom                 Charge (a.u.)
  ----------------------------------------
      1 C                     0.406189
      2 H                     0.367152
      3 C                    -0.648963
      4 H                     0.278570
      5 O                    -0.109418
      6 C                    -0.995888
      7 H                     0.308864
      8 H                     0.248646
      9 C                     0.491426
     10 H                     0.186563
     11 C                    -0.953531
     12 H                     0.196337
     13 H                     0.166886
     14 O                    -0.182182
     15 C                    -0.777388
     16 H                     0.198607
     17 H                     0.169839
     18 C                    -0.486740
     19 H                     0.176935
     20 H                     0.201909
     21 C                     0.628362
     22 C                    -0.885658
     23 C                    -0.698825
     24 H                     0.195687
     25 O                    -0.214513
     26 H                     0.187351
     27 H                     0.299738
     28 H                     0.235060
     29 H                     0.187212
     30 H                     0.165007
     31 H                     0.138883
     32 H                     0.238136
     33 S                     0.146582
     34 O                     0.042667
     35 O                    -0.012153
     36 O                    -0.198084
     37 H                     0.300734
  ----------------------------------------
  Sum of atomic charges =    -0.000000

 -----------------------------------------------------------------
                    Cartesian Multipole Moments
 -----------------------------------------------------------------
    Charge (ESU x 10^10)
                 0.0000
    Dipole Moment (Debye)
         X       1.4759      Y       2.0782      Z      -1.0718
       Tot       2.7651
    Quadrupole Moments (Debye-Ang)
        XX    -113.4387     XY      15.4954     YY    -115.7400
        XZ      -2.6405     YZ      10.1205     ZZ    -116.8452
    Octopole Moments (Debye-Ang^2)
       XXX      -5.5406    XXY      -2.8161    XYY     -36.8608
       YYY     -20.6238    XXZ       3.4971    XYZ     -13.7893
       YYZ      -8.3348    XZZ      21.3108    YZZ     -18.9308
       ZZZ       1.5653
    Hexadecapole Moments (Debye-Ang^3)
      XXXX   -3356.6614   XXXY     215.4730   XXYY    -876.2243
      XYYY      98.0552   YYYY   -2172.7486   XXXZ      -5.3990
      XXYZ      91.9957   XYYZ      12.4438   YYYZ      21.8732
      XXZZ    -657.9527   XYZZ      37.0827   YYZZ    -476.3521
      XZZZ      21.3736   YZZZ      13.5598   ZZZZ    -660.1155
 -----------------------------------------------------------------
 DrvMan is completing analytic gradient of the MP2 energy
 MP2 relaxed dipole moment
            1
    1   0.5806643
    2   0.8176323
    3  -0.4216757
	Magnitude:	 1.088 au	 2.765 Debye
 MP2 energy read as -1240.034741
 Full Analytical Gradient of MP2 Energy (in au.)
             1             2             3             4             5
    1   -0.00027782    0.00008987    0.00128130   -0.00011975    0.00028285
    2   -0.00100280    0.00035130   -0.00025181    0.00010700    0.00085406
    3    0.00001877   -0.00033219   -0.00009991    0.00040525    0.00037148
             6             7             8             9            10
    1   -0.00274761    0.00017745    0.00020273    0.00073538    0.00001835
    2    0.00156863   -0.00002726   -0.00112335   -0.00040454   -0.00006639
    3    0.00161274   -0.00044556   -0.00103655   -0.00067342    0.00019675
            11            12            13            14            15
    1    0.00086043   -0.00003682   -0.00013880    0.00000197    0.00091962
    2    0.00003967    0.00008110   -0.00013583    0.00007674    0.00035378
    3    0.00003417    0.00006938    0.00003323   -0.00014353   -0.00014637
            16            17            18            19            20
    1   -0.00065664    0.00000741   -0.00057600    0.00024182    0.00009863
    2   -0.00069158   -0.00010187    0.00065453   -0.00019388   -0.00018631
    3    0.00001558    0.00016155   -0.00026622   -0.00012303    0.00034958
            21            22            23            24            25
    1   -0.00064088   -0.00012327    0.00140829   -0.00016321    0.00029861
    2    0.00004844    0.00001964    0.00027449   -0.00031139   -0.00116152
    3    0.00001570   -0.00026178    0.00010464    0.00013589   -0.00027403
            26            27            28            29            30
    1   -0.00050308   -0.00043049   -0.00006952   -0.00006888   -0.00014427
    2    0.00030352    0.00107691   -0.00006340   -0.00008387    0.00013214
    3    0.00009584   -0.00001093    0.00012641    0.00008822    0.00005018
            31            32            33            34            35
    1    0.00011484    0.00001148    0.00180096   -0.00190605    0.00005669
    2    0.00010686   -0.00001041   -0.00476263    0.00312053    0.00125418
    3    0.00012557    0.00000013   -0.00392082    0.00103160    0.00251022
            36            37
    1   -0.00009556    0.00008997
    2    0.00028472   -0.00012942
    3    0.00033215   -0.00015067
 Gradient time:  CPU 0.28 s  wall 0.11 s
 ----------------------------------------------------------------
             Standard Nuclear Orientation (Angstroms)
    I     Atom           X                Y                Z
 ----------------------------------------------------------------
    1      C      -0.0554282012     1.3213793638     0.2272837960
    2      H      -0.0327369282     0.8755373256     1.2316068560
    3      C       0.1448713737     0.1897286885    -0.7786225139
    4      H       0.0806275464     0.5859740840    -1.7984050594
    5      O      -0.9795656971    -0.7740561237    -0.7949053052
    6      C       1.4626448100    -0.5530185259    -0.5899826555
    7      H       1.4937878046    -1.0161445159     0.4040449809
    8      H       1.5274080084    -1.3566991632    -1.3299745164
    9      C       2.6538291493     0.3977512017    -0.7128388207
   10      H       2.6584949127     0.8330423611    -1.7257411958
   11      C       3.9745790043    -0.3583368656    -0.5605267240
   12      H       4.0387547650    -1.1457370189    -1.3175634118
   13      H       4.8134616321     0.3357707485    -0.7184670336
   14      O       4.0988551263    -1.0248352923     0.6922758696
   15      C       2.4984007589     1.5394483689     0.2912079716
   16      H       3.3300157288     2.2509015669     0.1886094139
   17      H       2.5269049656     1.1401965793     1.3148765730
   18      C       1.1653529923     2.2539353619     0.0784503895
   19      H       1.0628372833     3.0896903556     0.7796338706
   20      H       1.1464280077     2.6888300092    -0.9328501809
   21      C      -1.3432728661     2.1746506714     0.1015482980
   22      C      -1.6388197091     2.8229799708     1.4626230395
   23      C      -2.6329165062     1.4889439562    -0.3688878556
   24      H      -2.8639215521     0.6184232033     0.2558289837
   25      O      -2.6334867236     1.1485752547    -1.7519640220
   26      H      -3.4467238346     2.2081280279    -0.2370445272
   27      H      -2.2829440884     0.2532250457    -1.8004912236
   28      H      -1.1442429632     2.9641711091    -0.6385199245
   29      H      -1.9768433362     2.0590463215     2.1728261843
   30      H      -2.4248787588     3.5794190602     1.3736572277
   31      H      -0.7542866956     3.3059492239     1.8860333986
   32      H       4.2150152091    -0.3508226797     1.3676334321
   33      S      -1.1314260332    -1.8819951241     0.3689809707
   34      O      -0.3942368582    -3.0673384719    -0.0018320086
   35      O      -1.0055053001    -1.2714020974     1.6621599517
   36      O      -2.7042966413    -2.1557263144     0.1489637650
   37      H      -2.8114828819    -2.7813489505    -0.5826239983
 ----------------------------------------------------------------
 Nuclear Repulsion Energy =  1625.8529477241 hartrees
 There are       72 alpha and       72 beta electrons
 Applying Cartesian multipole field
    Component          Value
    ---------          -----
     (2,0,0)        1.00000E-11
     (0,2,0)        2.00000E-11
     (0,0,2)       -3.00000E-11
 Nucleus-field energy     =     0.0000000431 hartrees
 Requested basis set is 6-311++G(d,p)
 There are 209 shells and 522 basis functions
 A cutoff of  1.0D-14 yielded  18562 shell pairs
 There are    115668 function pairs (    122912 Cartesian)
 Smallest overlap matrix eigenvalue = 1.14E-06
 Guess from superposition of atomic densities
 Warning:  Energy on first SCF cycle will be non-variational
 SAD guess density has 144.000000 electrons

 -----------------------------------------------------------------------
  General SCF calculation program by
  Eric Jon Sundstrom, Paul Horn, Yuezhi Mao, Dmitri Zuev, Alec White,
  David Stuck, Shaama M.S., Shane Yost, Joonho Lee, David Small,
  Daniel Levine, Susi Lehtola, Hugh Burton, Evgeny Epifanovsky
 -----------------------------------------------------------------------
 Hartree-Fock
 using 6 threads for integral computing
 -------------------------------------------------------
 OpenMP Integral computing Module                
 Release: version 2.0, May 2017, Q-Chem Inc. Pleasanton 
 -------------------------------------------------------
 A restricted SCF calculation will be
 performed using DIIS
 SCF converges when DIIS error is below 1.0e-08
 ---------------------------------------
  Cycle       Energy         DIIS error
 ---------------------------------------
    1   -1243.4727359187      2.99e-02  
    2   -1236.7809627174      3.44e-03  
    3   -1237.0438100446      2.17e-03  
    4   -1237.1537884943      3.95e-04  
    5   -1237.1590164239      1.34e-04  
    6   -1237.1595425508      3.44e-05  
    7   -1237.1595849470      8.30e-06  
    8   -1237.1595894506      2.77e-06  
    9   -1237.1595899511      9.35e-07  
   10   -1237.1595900141      3.57e-07  
   11   -1237.1595900204      1.08e-07  
   12   -1237.1595900215      4.07e-08  
   13   -1237.1595900215      1.52e-08  
   14   -1237.1595900213      5.13e-09  Convergence criterion met
 ---------------------------------------
 SCF time:   CPU 938.03s  wall 165.00s 
 SCF   energy in the final basis set =    -1237.1595900213
 Total energy in the final basis set =    -1237.1595900213

 Components of the MP2 correlation energy:
        aaaa  correlation energy =        -0.3723506175 au
        abab  correlation energy =        -2.1304595655 au
        bbbb  correlation energy =        -0.3723506175 au
        non-Brillouin singles    =        -0.0000000000 au

 Total  MP2   correlation energy =                    -2.87516080 au
        MP2         total energy =                 -1240.03475082 au
  Entering Z-vector solver.
   1         0           1      0.000165    0.000165
   2         0           1      0.000056    0.000056
   3         0           1      0.000018    0.000018
   4         0           1      0.000006    0.000006
   5         0           1      0.000002    0.000002
   6         1           0      0.000000    0.000000    Roots Converged

 --------------------------------------------------------------

                    Orbital Energies (a.u.)
 --------------------------------------------------------------

 Alpha MOs
 -- Occupied --
-92.2871 -20.6572 -20.6415 -20.5919 -20.5907 -20.5650 -20.5452 -11.3247
-11.2870 -11.2697 -11.2470 -11.2441 -11.2404 -11.2400 -11.2394 -11.2341
-11.2203  -9.2543  -6.9401  -6.9398  -6.9395  -1.5670  -1.4315  -1.4159
 -1.3953  -1.3697  -1.3514  -1.1565  -1.0905  -1.0393  -1.0223  -0.9364
 -0.9305  -0.9143  -0.8607  -0.8424  -0.8089  -0.7869  -0.7758  -0.7347
 -0.7316  -0.7087  -0.6965  -0.6727  -0.6666  -0.6562  -0.6479  -0.6329
 -0.6236  -0.6048  -0.6033  -0.5997  -0.5868  -0.5773  -0.5722  -0.5592
 -0.5547  -0.5431  -0.5353  -0.5258  -0.5216  -0.5123  -0.5092  -0.4989
 -0.4947  -0.4860  -0.4826  -0.4715  -0.4614  -0.4594  -0.4312  -0.4210
 -- Virtual --
  0.0342   0.0404   0.0438   0.0482   0.0565   0.0613   0.0669   0.0721
  0.0769   0.0810   0.0867   0.0898   0.0971   0.1042   0.1076   0.1091
  0.1137   0.1187   0.1223   0.1323   0.1379   0.1469   0.1546   0.1584
  0.1628   0.1675   0.1708   0.1711   0.1745   0.1818   0.1842   0.1867
  0.1906   0.1942   0.1972   0.2003   0.2051   0.2076   0.2113   0.2127
  0.2158   0.2176   0.2217   0.2234   0.2276   0.2309   0.2356   0.2402
  0.2431   0.2473   0.2514   0.2560   0.2592   0.2605   0.2640   0.2698
  0.2733   0.2770   0.2828   0.2900   0.2992   0.3009   0.3067   0.3093
  0.3128   0.3190   0.3298   0.3300   0.3333   0.3420   0.3461   0.3531
  0.3567   0.3607   0.3636   0.3665   0.3712   0.3758   0.3772   0.3820
  0.3864   0.3900   0.3965   0.3988   0.4030   0.4044   0.4099   0.4149
  0.4180   0.4230   0.4259   0.4327   0.4400   0.4405   0.4447   0.4482
  0.4566   0.4570   0.4623   0.4628   0.4692   0.4728   0.4739   0.4783
  0.4827   0.4865   0.4902   0.4953   0.4975   0.4999   0.5088   0.5123
  0.5182   0.5231   0.5348   0.5436   0.5473   0.5581   0.5687   0.5754
  0.5811   0.5930   0.6021   0.6074   0.6141   0.6256   0.6275   0.6317
  0.6509   0.6580   0.6743   0.6760   0.6993   0.7099   0.7166   0.7256
  0.7407   0.7448   0.7600   0.7691   0.7763   0.7786   0.8094   0.8185
  0.8264   0.8325   0.8462   0.8559   0.8707   0.8852   0.8952   0.9031
  0.9082   0.9130   0.9147   0.9184   0.9278   0.9367   0.9430   0.9464
  0.9520   0.9619   0.9638   0.9734   0.9782   0.9786   0.9828   0.9886
  0.9907   0.9995   1.0045   1.0099   1.0164   1.0276   1.0354   1.0529
  1.0697   1.0911   1.0990   1.1346   1.1527   1.1568   1.1730   1.1904
  1.1987   1.2168   1.2273   1.2388   1.2573   1.2709   1.2871   1.2913
  1.3128   1.3217   1.3285   1.3403   1.3537   1.3713   1.3801   1.3879
  1.4061   1.4097   1.4164   1.4378   1.4443   1.4517   1.4582   1.4687
  1.4856   1.5023   1.5074   1.5197   1.5271   1.5429   1.5477   1.5649
  1.5713   1.5833   1.5911   1.6118   1.6282   1.6510   1.6641   1.6668
  1.6944   1.7115   1.7247   1.7481   1.7520   1.7605   1.7714   1.7936
  1.7967   1.8085   1.8146   1.8264   1.8291   1.8485   1.8519   1.8550
  1.8573   1.8673   1.8791   1.8834   1.8952   1.9047   1.9116   1.9142
  1.9304   1.9345   1.9381   1.9466   1.9588   1.9644   1.9717   1.9775
  1.9882   1.9933   1.9989   2.0327   2.0367   2.0431   2.0603   2.0639
  2.0755   2.0898   2.1170   2.1216   2.1249   2.1278   2.1506   2.1586
  2.1640   2.1687   2.1876   2.1951   2.2128   2.2241   2.2393   2.2438
  2.2587   2.2807   2.3055   2.3229   2.3269   2.3479   2.3589   2.3747
  2.3865   2.3954   2.4132   2.4276   2.4348   2.4630   2.4903   2.4962
  2.5103   2.5374   2.5466   2.5527   2.5759   2.5819   2.6071   2.6399
  2.6461   2.6717   2.6861   2.6963   2.7211   2.7389   2.7595   2.7709
  2.8026   2.8284   2.8376   2.8578   2.8635   2.8771   2.8818   2.8895
  2.9206   2.9295   2.9391   2.9657   2.9793   2.9821   2.9950   3.0054
  3.0177   3.0354   3.0483   3.0561   3.0762   3.0787   3.0992   3.1096
  3.1181   3.1335   3.1423   3.1538   3.1592   3.1744   3.1752   3.1842
  3.1925   3.2070   3.2212   3.2361   3.2496   3.2667   3.2765   3.2977
  3.3210   3.3244   3.3385   3.3651   3.3697   3.3767   3.3883   3.4037
  3.4177   3.4215   3.4437   3.4584   3.4761   3.4879   3.5031   3.5068
  3.5220   3.5299   3.5507   3.5650   3.5716   3.5903   3.6034   3.6346
  3.6402   3.6533   3.6859   3.7558   3.7565   3.7837   3.8188   3.8786
  3.9215   3.9718   3.9911   4.0287   4.1894   4.2030   4.2091   4.2139
  4.2223   4.2289   4.2576   4.2718   4.3033   4.3132   4.3447   4.3841
  4.4331   4.4768   4.4855   4.5470   4.5630   4.6535   4.6874   4.7408
  4.7460   4.7936   4.8718   5.5405   5.5545   5.5860   5.6185   5.6499
  5.6828   5.7008   5.7104   5.7178   5.7491   5.8807   5.9237   5.9787
  5.9956   6.0240   6.0449   6.2238   6.2669   8.8217  18.3812  18.4148
 18.5572  24.9524  25.0058  25.0263  25.0397  25.0541  25.0691  25.0910
 25.1233  25.1380  25.1612  51.5393  51.5770  51.6037  51.6420  51.6553
 51.6825 192.5943
 --------------------------------------------------------------

          Ground-State Mulliken Net Atomic Charges

     Atom                 Charge (a.u.)
  ----------------------------------------
      1 C                     0.401057
      2 H                     0.366765
      3 C                    -0.653567
      4 H                     0.278821
      5 O                    -0.110079
      6 C                    -0.989013
      7 H                     0.308183
      8 H                     0.250410
      9 C                     0.490571
     10 H                     0.186546
     11 C                    -0.956781
     12 H                     0.196652
     13 H                     0.166774
     14 O                    -0.181950
     15 C                    -0.777951
     16 H                     0.198375
     17 H                     0.170398
     18 C                    -0.482853
     19 H                     0.177361
     20 H                     0.202231
     21 C                     0.629446
     22 C                    -0.884232
     23 C                    -0.696509
     24 H                     0.194983
     25 O                    -0.214168
     26 H                     0.187393
     27 H                     0.299969
     28 H                     0.235169
     29 H                     0.187130
     30 H                     0.164943
     31 H                     0.138465
     32 H                     0.238134
     33 S                     0.146170
     34 O                     0.032352
     35 O                    -0.005039
     36 O                    -0.198080
     37 H                     0.301926
  ----------------------------------------
  Sum of atomic charges =    -0.000000

 -----------------------------------------------------------------
                    Cartesian Multipole Moments
 -----------------------------------------------------------------
    Charge (ESU x 10^10)
                -0.0000
    Dipole Moment (Debye)
         X       1.4609      Y       2.1347      Z      -1.0460
       Tot       2.7901
    Quadrupole Moments (Debye-Ang)
        XX    -113.4300     XY      15.4750     YY    -115.9521
        XZ      -2.6786     YZ      10.0751     ZZ    -116.7807
    Octopole Moments (Debye-Ang^2)
       XXX      -5.7657    XXY      -2.7950    XYY     -36.7687
       YYY     -19.8452    XXZ       3.5399    XYZ     -13.6743
       YYZ      -8.3152    XZZ      21.2588    YZZ     -19.0208
       ZZZ       1.6012
    Hexadecapole Moments (Debye-Ang^3)
      XXXX   -3357.3944   XXXY     215.0507   XXYY    -876.1427
      XYYY      97.5456   YYYY   -2175.1649   XXXZ      -5.4366
      XXYZ      92.0156   XYYZ      12.3359   YYYZ      21.7789
      XXZZ    -657.8542   XYZZ      37.1474   YYZZ    -476.3565
      XZZZ      21.1766   YZZZ      13.3396   ZZZZ    -659.7780
 -----------------------------------------------------------------
 DrvMan is completing analytic gradient of the MP2 energy
 MP2 relaxed dipole moment
            1
    1   0.5747527
    2   0.8398372
    3  -0.4115085
	Magnitude:	 1.098 au	 2.790 Debye
 MP2 energy read as -1240.034751
 Full Analytical Gradient of MP2 Energy (in au.)
             1             2             3             4             5
    1   -0.00043955   -0.00004301   -0.00018611   -0.00002450   -0.00046027
    2    0.00090670   -0.00023705    0.00067139   -0.00002217   -0.00066777
    3   -0.00036468    0.00046931    0.00030145   -0.00019611   -0.00021982
             6             7             8             9            10
    1    0.00203120   -0.00009990   -0.00019750   -0.00034066    0.00004081
    2   -0.00190875   -0.00001981    0.00085911    0.00053851    0.00000252
    3   -0.00153214    0.00034323    0.00078750    0.00076222   -0.00022059
            11            12            13            14            15
    1   -0.00040357    0.00012018    0.00031976    0.00006615   -0.00030870
    2   -0.00024857   -0.00015889    0.00025491   -0.00009205   -0.00031307
    3    0.00004245   -0.00013525   -0.00007506    0.00014370   -0.00021071
            16            17            18            19            20
    1    0.00049686    0.00007210    0.00099834   -0.00011052   -0.00006687
    2    0.00042511    0.00009976   -0.00116205    0.00038043    0.00019514
    3   -0.00003459   -0.00011813    0.00010832    0.00023947   -0.00033703
            21            22            23            24            25
    1   -0.00014711   -0.00015550   -0.00186893    0.00016557   -0.00031125
    2    0.00043985    0.00019103   -0.00001440    0.00020804    0.00115528
    3    0.00040471    0.00044363   -0.00005367   -0.00019169    0.00024798
            26            27            28            29            30
    1    0.00061475    0.00039089    0.00003493    0.00000728    0.00007555
    2   -0.00050877   -0.00104494    0.00012697    0.00007240   -0.00012699
    3   -0.00010940   -0.00014895   -0.00017501   -0.00010703   -0.00007867
            31            32            33            34            35
    1   -0.00018525   -0.00000758   -0.00185493    0.00186102   -0.00011155
    2   -0.00014291    0.00000774    0.00460871   -0.00300374   -0.00137106
    3   -0.00017634   -0.00001534    0.00405277   -0.00111496   -0.00245690
            36            37
    1    0.00010406   -0.00007619
    2   -0.00023934    0.00013872
    3   -0.00040087    0.00012620
 Gradient time:  CPU 0.28 s  wall 0.11 s
    ==================================================
         Total gradient calculations so far = 14
    ==================================================
 ----------------------------------------------------------------
             Standard Nuclear Orientation (Angstroms)
    I     Atom           X                Y                Z
 ----------------------------------------------------------------
    1      C      -0.0559900000     1.3210171000     0.2270087000
    2      H      -0.0325719000     0.8769143000     1.2312388000
    3      C       0.1449336000     0.1880905000    -0.7784936000
    4      H       0.0804932000     0.5859369000    -1.7972743000
    5      O      -0.9793053000    -0.7735883000    -0.7942823000
    6      C       1.4611771000    -0.5522019000    -0.5892336000
    7      H       1.4945754000    -1.0168416000     0.4034148000
    8      H       1.5278103000    -1.3574597000    -1.3307301000
    9      C       2.6546649000     0.3974536000    -0.7133605000
   10      H       2.6588676000     0.8329070000    -1.7257913000
   11      C       3.9752412000    -0.3583411000    -0.5605198000
   12      H       4.0390479000    -1.1456371000    -1.3173840000
   13      H       4.8136840000     0.3355089000    -0.7183681000
   14      O       4.0990991000    -1.0247201000     0.6921102000
   15      C       2.4990122000     1.5398522000     0.2911896000
   16      H       3.3296002000     2.2504973000     0.1885490000
   17      H       2.5267325000     1.1400136000     1.3149021000
   18      C       1.1643427000     2.2545328000     0.0780316000
   19      H       1.0631730000     3.0895091000     0.7794250000
   20      H       1.1464404000     2.6887900000    -0.9328465000
   21      C      -1.3437555000     2.1747450000     0.1012980000
   22      C      -1.6389635000     2.8231238000     1.4623151000
   23      C      -2.6318161000     1.4892804000    -0.3688079000
   24      H      -2.8637566000     0.6184040000     0.2560204000
   25      O      -2.6332183000     1.1481721000    -1.7521458000
   26      H      -3.4473146000     2.2082724000    -0.2370312000
   27      H      -2.2831828000     0.2538218000    -1.8003627000
   28      H      -1.1445945000     2.9644313000    -0.6381453000
   29      H      -1.9769394000     2.0591286000     2.1728144000
   30      H      -2.4251639000     3.5798903000     1.3741902000
   31      H      -0.7543044000     3.3062358000     1.8862259000
   32      H       4.2150290000    -0.3508662000     1.3676620000
   33      S      -1.1308009000    -1.8834032000     0.3680005000
   34      O      -0.3950320000    -3.0663398000    -0.0015106000
   35      O      -1.0055332000    -1.2710594000     1.6628894000
   36      O      -2.7041005000    -2.1559221000     0.1491565000
   37      H      -2.8116570000    -2.7814786000    -0.5827245000
 ----------------------------------------------------------------
 Nuclear Repulsion Energy =  1625.8952968005 hartrees
 There are       72 alpha and       72 beta electrons
 ------------------------------------------------------------------------------
         Vec  Conv   RNorm       Lowest eigenvalues (eV/Hartrees)
 ------------------------------------------------------------------------------
     6     7     0  2.55e-02    -3.14491 (-0.11557) 
 ----------------------------------------------------------------
             Standard Nuclear Orientation (Angstroms)
    I     Atom           X                Y                Z
 ----------------------------------------------------------------
    1      C      -0.0559052813     1.3208919916     0.2282474160
    2      H      -0.0327287388     0.8760589827     1.2315179071
    3      C       0.1444629694     0.1894350681    -0.7787507137
    4      H       0.0803003904     0.5854090846    -1.7988955199
    5      O      -0.9788974815    -0.7731999272    -0.7949915855
    6      C       1.4611200168    -0.5510573656    -0.5883184830
    7      H       1.4936827479    -1.0160020713     0.4037414643
    8      H       1.5278752707    -1.3589392993    -1.3317961855
    9      C       2.6551348008     0.3968866877    -0.7138300652
   10      H       2.6584496906     0.8329283681    -1.7253133193
   11      C       3.9753515971    -0.3579369123    -0.5605552491
   12      H       4.0386508594    -1.1457262549    -1.3175404593
   13      H       4.8131324736     0.3355320448    -0.7184139065
   14      O       4.0988070536    -1.0248863466     0.6921772820
   15      C       2.4990985681     1.5398604298     0.2912681529
   16      H       3.3290019394     2.2502265020     0.1886018914
   17      H       2.5268439719     1.1400600960     1.3150791651
   18      C       1.1641502489     2.2546119846     0.0782355053
   19      H       1.0627848178     3.0893491903     0.7796191093
   20      H       1.1463951872     2.6885256338    -0.9324198403
   21      C      -1.3427553151     2.1743827204     0.1012843155
   22      C      -1.6387667391     2.8230245977     1.4623851676
   23      C      -2.6309171560     1.4889976227    -0.3687528286
   24      H      -2.8641345167     0.6182396506     0.2560012032
   25      O      -2.6329941772     1.1467199616    -1.7523355355
   26      H      -3.4477655237     2.2087438311    -0.2369103822
   27      H      -2.2836637256     0.2550042048    -1.8003710647
   28      H      -1.1445278846     2.9645862188    -0.6387476184
   29      H      -1.9768513209     2.0588139977     2.1729533512
   30      H      -2.4252645655     3.5797740450     1.3737278775
   31      H      -0.7539995193     3.3059662969     1.8861008200
   32      H       4.2150142261    -0.3507846503     1.3676673678
   33      S      -1.1301210774    -1.8838401689     0.3677496303
   34      O      -0.3952416109    -3.0657257660    -0.0011746065
   35      O      -1.0056150996    -1.2713020738     1.6623025650
   36      O      -2.7047897218    -2.1558635258     0.1493037884
   37      H      -2.8114519490    -2.7814246392    -0.5827248838
 ----------------------------------------------------------------
 Nuclear Repulsion Energy =  1625.9454737184 hartrees
 There are       72 alpha and       72 beta electrons
 Applying Cartesian multipole field
    Component          Value
    ---------          -----
     (2,0,0)        1.00000E-11
     (0,2,0)        2.00000E-11
     (0,0,2)       -3.00000E-11
 Nucleus-field energy     =     0.0000000431 hartrees
 Requested basis set is 6-311++G(d,p)
 There are 209 shells and 522 basis functions
 A cutoff of  1.0D-14 yielded  18561 shell pairs
 There are    115643 function pairs (    122876 Cartesian)
 Smallest overlap matrix eigenvalue = 1.14E-06
 Guess from superposition of atomic densities
 Warning:  Energy on first SCF cycle will be non-variational
 SAD guess density has 144.000000 electrons

 -----------------------------------------------------------------------
  General SCF calculation program by
  Eric Jon Sundstrom, Paul Horn, Yuezhi Mao, Dmitri Zuev, Alec White,
  David Stuck, Shaama M.S., Shane Yost, Joonho Lee, David Small,
  Daniel Levine, Susi Lehtola, Hugh Burton, Evgeny Epifanovsky
 -----------------------------------------------------------------------
 Hartree-Fock
 using 6 threads for integral computing
 -------------------------------------------------------
 OpenMP Integral computing Module                
 Release: version 2.0, May 2017, Q-Chem Inc. Pleasanton 
 -------------------------------------------------------
 A restricted SCF calculation will be
 performed using DIIS
 SCF converges when DIIS error is below 1.0e-08
 ---------------------------------------
  Cycle       Energy         DIIS error
 ---------------------------------------
    1   -1243.4768174212      2.99e-02  
    2   -1236.7814077568      3.44e-03  
    3   -1237.0443807604      2.17e-03  
    4   -1237.1539560725      3.94e-04  
    5   -1237.1591679423      1.33e-04  
    6   -1237.1596898544      3.43e-05  
    7   -1237.1597320569      8.27e-06  
    8   -1237.1597365354      2.76e-06  
    9   -1237.1597370325      9.22e-07  
   10   -1237.1597370946      3.45e-07  
   11   -1237.1597371008      1.05e-07  
   12   -1237.1597371018      3.86e-08  
   13   -1237.1597371018      1.39e-08  
   14   -1237.1597371018      4.53e-09  Convergence criterion met
 ---------------------------------------
 SCF time:   CPU 937.92s  wall 165.00s 
 SCF   energy in the final basis set =    -1237.1597371018
 Total energy in the final basis set =    -1237.1597371018

 Components of the MP2 correlation energy:
        aaaa  correlation energy =        -0.3723256421 au
        abab  correlation energy =        -2.1303687995 au
        bbbb  correlation energy =        -0.3723256421 au
        non-Brillouin singles    =        -0.0000000000 au

 Total  MP2   correlation energy =                    -2.87502008 au
        MP2         total energy =                 -1240.03475719 au
  Entering Z-vector solver.
   1         0           1      0.000165    0.000165
   2         0           1      0.000056    0.000056
   3         0           1      0.000018    0.000018
   4         0           1      0.000006    0.000006
   5         0           1      0.000002    0.000002
   6         1           0      0.000000    0.000000    Roots Converged

 --------------------------------------------------------------

                    Orbital Energies (a.u.)
 --------------------------------------------------------------

 Alpha MOs
 -- Occupied --
-92.2871 -20.6571 -20.6414 -20.5916 -20.5913 -20.5650 -20.5447 -11.3246
-11.2869 -11.2698 -11.2469 -11.2438 -11.2407 -11.2398 -11.2391 -11.2340
-11.2203  -9.2543  -6.9401  -6.9397  -6.9396  -1.5672  -1.4312  -1.4160
 -1.3965  -1.3697  -1.3518  -1.1563  -1.0905  -1.0391  -1.0221  -0.9364
 -0.9304  -0.9142  -0.8603  -0.8423  -0.8088  -0.7867  -0.7757  -0.7349
 -0.7317  -0.7087  -0.6966  -0.6730  -0.6667  -0.6560  -0.6480  -0.6331
 -0.6235  -0.6046  -0.6030  -0.5996  -0.5867  -0.5774  -0.5722  -0.5591
 -0.5545  -0.5429  -0.5355  -0.5254  -0.5217  -0.5124  -0.5095  -0.4989
 -0.4948  -0.4860  -0.4827  -0.4712  -0.4612  -0.4593  -0.4312  -0.4212
 -- Virtual --
  0.0342   0.0404   0.0438   0.0482   0.0565   0.0613   0.0670   0.0721
  0.0769   0.0810   0.0867   0.0898   0.0971   0.1042   0.1076   0.1091
  0.1137   0.1187   0.1224   0.1322   0.1378   0.1468   0.1546   0.1584
  0.1628   0.1675   0.1708   0.1712   0.1745   0.1817   0.1843   0.1867
  0.1906   0.1942   0.1973   0.2004   0.2051   0.2077   0.2113   0.2127
  0.2158   0.2176   0.2217   0.2234   0.2276   0.2309   0.2356   0.2402
  0.2432   0.2473   0.2515   0.2561   0.2592   0.2606   0.2641   0.2698
  0.2733   0.2771   0.2828   0.2901   0.2995   0.3009   0.3069   0.3093
  0.3129   0.3191   0.3299   0.3301   0.3333   0.3421   0.3462   0.3532
  0.3567   0.3608   0.3636   0.3663   0.3714   0.3757   0.3771   0.3821
  0.3865   0.3901   0.3966   0.3988   0.4031   0.4046   0.4100   0.4149
  0.4181   0.4232   0.4259   0.4327   0.4400   0.4406   0.4447   0.4481
  0.4566   0.4571   0.4622   0.4630   0.4693   0.4729   0.4742   0.4783
  0.4829   0.4864   0.4902   0.4954   0.4976   0.4999   0.5088   0.5124
  0.5182   0.5231   0.5347   0.5438   0.5473   0.5582   0.5688   0.5755
  0.5812   0.5931   0.6022   0.6077   0.6142   0.6258   0.6278   0.6318
  0.6510   0.6581   0.6746   0.6762   0.6994   0.7099   0.7167   0.7254
  0.7409   0.7451   0.7601   0.7691   0.7765   0.7786   0.8095   0.8185
  0.8264   0.8325   0.8465   0.8560   0.8711   0.8849   0.8953   0.9030
  0.9085   0.9131   0.9147   0.9183   0.9277   0.9368   0.9430   0.9467
  0.9519   0.9617   0.9638   0.9734   0.9782   0.9786   0.9830   0.9883
  0.9910   0.9996   1.0045   1.0102   1.0165   1.0277   1.0355   1.0533
  1.0697   1.0908   1.0991   1.1347   1.1525   1.1566   1.1730   1.1902
  1.1988   1.2167   1.2274   1.2388   1.2576   1.2708   1.2874   1.2914
  1.3130   1.3216   1.3293   1.3403   1.3541   1.3715   1.3799   1.3876
  1.4059   1.4097   1.4160   1.4379   1.4450   1.4521   1.4586   1.4691
  1.4860   1.5022   1.5074   1.5200   1.5272   1.5433   1.5477   1.5653
  1.5714   1.5835   1.5912   1.6118   1.6284   1.6510   1.6640   1.6667
  1.6943   1.7115   1.7247   1.7480   1.7521   1.7604   1.7712   1.7937
  1.7967   1.8085   1.8144   1.8266   1.8288   1.8484   1.8519   1.8549
  1.8573   1.8668   1.8793   1.8836   1.8953   1.9048   1.9118   1.9140
  1.9307   1.9345   1.9381   1.9464   1.9588   1.9642   1.9718   1.9769
  1.9879   1.9933   1.9994   2.0328   2.0368   2.0433   2.0603   2.0640
  2.0754   2.0897   2.1173   2.1215   2.1250   2.1279   2.1505   2.1588
  2.1641   2.1685   2.1875   2.1951   2.2129   2.2246   2.2396   2.2441
  2.2585   2.2811   2.3058   2.3227   2.3269   2.3480   2.3589   2.3751
  2.3865   2.3945   2.4134   2.4277   2.4346   2.4630   2.4905   2.4963
  2.5106   2.5386   2.5469   2.5533   2.5764   2.5819   2.6079   2.6407
  2.6462   2.6714   2.6866   2.6960   2.7211   2.7387   2.7601   2.7707
  2.8027   2.8290   2.8377   2.8571   2.8635   2.8778   2.8819   2.8881
  2.9203   2.9291   2.9386   2.9651   2.9790   2.9821   2.9955   3.0047
  3.0179   3.0355   3.0476   3.0566   3.0768   3.0790   3.0994   3.1094
  3.1179   3.1333   3.1425   3.1533   3.1582   3.1741   3.1748   3.1843
  3.1925   3.2062   3.2209   3.2364   3.2503   3.2669   3.2774   3.2977
  3.3208   3.3252   3.3389   3.3651   3.3702   3.3766   3.3884   3.4032
  3.4173   3.4217   3.4431   3.4589   3.4772   3.4880   3.5036   3.5072
  3.5223   3.5298   3.5508   3.5647   3.5736   3.5907   3.6034   3.6351
  3.6407   3.6537   3.6865   3.7565   3.7571   3.7833   3.8183   3.8784
  3.9218   3.9726   3.9922   4.0284   4.1897   4.2029   4.2087   4.2136
  4.2228   4.2272   4.2560   4.2714   4.3041   4.3139   4.3471   4.3862
  4.4334   4.4772   4.4860   4.5478   4.5623   4.6526   4.6872   4.7417
  4.7455   4.7921   4.8721   5.5405   5.5545   5.5849   5.6190   5.6492
  5.6831   5.7012   5.7109   5.7178   5.7503   5.8801   5.9258   5.9788
  5.9957   6.0256   6.0466   6.2236   6.2720   8.8221  18.3807  18.4146
 18.5598  24.9531  25.0070  25.0270  25.0384  25.0537  25.0690  25.0917
 25.1230  25.1365  25.1605  51.5391  51.5771  51.6038  51.6421  51.6555
 51.6841 192.5949
 --------------------------------------------------------------

          Ground-State Mulliken Net Atomic Charges

     Atom                 Charge (a.u.)
  ----------------------------------------
      1 C                     0.400593
      2 H                     0.367555
      3 C                    -0.654063
      4 H                     0.279266
      5 O                    -0.109890
      6 C                    -0.986874
      7 H                     0.308492
      8 H                     0.248944
      9 C                     0.490249
     10 H                     0.186523
     11 C                    -0.954156
     12 H                     0.196356
     13 H                     0.166984
     14 O                    -0.182057
     15 C                    -0.778804
     16 H                     0.198518
     17 H                     0.169976
     18 C                    -0.486147
     19 H                     0.177057
     20 H                     0.202047
     21 C                     0.632222
     22 C                    -0.884559
     23 C                    -0.700230
     24 H                     0.195918
     25 O                    -0.214348
     26 H                     0.187317
     27 H                     0.299735
     28 H                     0.235251
     29 H                     0.187216
     30 H                     0.164988
     31 H                     0.138572
     32 H                     0.238017
     33 S                     0.146696
     34 O                     0.040307
     35 O                    -0.009464
     36 O                    -0.199004
     37 H                     0.300798
  ----------------------------------------
  Sum of atomic charges =    -0.000000

 -----------------------------------------------------------------
                    Cartesian Multipole Moments
 -----------------------------------------------------------------
    Charge (ESU x 10^10)
                 0.0000
    Dipole Moment (Debye)
         X       1.4802      Y       2.1042      Z      -1.0557
       Tot       2.7808
    Quadrupole Moments (Debye-Ang)
        XX    -113.4742     XY      15.4717     YY    -115.8103
        XZ      -2.6673     YZ      10.0810     ZZ    -116.8107
    Octopole Moments (Debye-Ang^2)
       XXX      -5.5149    XXY      -2.6829    XYY     -36.7883
       YYY     -20.3871    XXZ       3.5134    XYZ     -13.7392
       YYZ      -8.3419    XZZ      21.2824    YZZ     -18.9626
       ZZZ       1.5880
    Hexadecapole Moments (Debye-Ang^3)
      XXXX   -3356.7959   XXXY     215.0304   XXYY    -876.3609
      XYYY      97.6567   YYYY   -2173.1638   XXXZ      -5.5330
      XXYZ      91.8809   XYYZ      12.4097   YYYZ      21.6382
      XXZZ    -657.9021   XYZZ      37.0929   YYZZ    -476.2984
      XZZZ      21.2379   YZZZ      13.3244   ZZZZ    -659.9617
 -----------------------------------------------------------------
 DrvMan is completing analytic gradient of the MP2 energy
 MP2 relaxed dipole moment
            1
    1   0.5823537
    2   0.8278530
    3  -0.4153295
	Magnitude:	 1.094 au	 2.781 Debye
 MP2 energy read as -1240.034757
 Full Analytical Gradient of MP2 Energy (in au.)
             1             2             3             4             5
    1   -0.00123859   -0.00000716   -0.00225523   -0.00012005   -0.00004669
    2    0.00086314    0.00014834    0.00119895   -0.00011683    0.00040186
    3    0.00156513   -0.00022258    0.00097081   -0.00040425   -0.00024977
             6             7             8             9            10
    1    0.00162148   -0.00001664    0.00020354    0.00137646   -0.00002937
    2    0.00028500    0.00002555   -0.00159644   -0.00072967   -0.00010089
    3    0.00100908   -0.00030691   -0.00152344   -0.00108307    0.00037091
            11            12            13            14            15
    1    0.00080422   -0.00004450   -0.00027618   -0.00002312    0.00028596
    2    0.00075443   -0.00022739   -0.00018099   -0.00029510    0.00020357
    3    0.00018819   -0.00019616    0.00000049    0.00002388   -0.00007012
            16            17            18            19            20
    1   -0.00042353    0.00003223   -0.00040065    0.00000715    0.00010548
    2   -0.00042290    0.00000285    0.00023964   -0.00001041   -0.00005005
    3    0.00002363    0.00008786   -0.00032706    0.00000643    0.00017404
            21            22            23            24            25
    1    0.00108115    0.00010269    0.00058801   -0.00012499    0.00096260
    2   -0.00033300    0.00002287   -0.00021198   -0.00011763   -0.00282654
    3    0.00004838    0.00013142    0.00010996   -0.00002326   -0.00047322
            26            27            28            29            30
    1   -0.00072408   -0.00101876   -0.00009830   -0.00007138   -0.00017507
    2    0.00047473    0.00261282    0.00033384   -0.00011533    0.00010488
    3    0.00017043    0.00002144   -0.00030117    0.00009408   -0.00006043
            31            32            33            34            35
    1   -0.00002492    0.00002224    0.00151295   -0.00088423   -0.00015906
    2   -0.00007059    0.00013344   -0.00170635    0.00149999   -0.00022600
    3   -0.00008080    0.00006746    0.00006739    0.00046748   -0.00031796
            36            37
    1   -0.00065368    0.00011004
    2    0.00003821   -0.00000602
    3    0.00004471   -0.00000299
 Gradient time:  CPU 0.28 s  wall 0.11 s
 ----------------------------------------------------------------
             Standard Nuclear Orientation (Angstroms)
    I     Atom           X                Y                Z
 ----------------------------------------------------------------
    1      C      -0.0560747187     1.3211422084     0.2257699840
    2      H      -0.0324150612     0.8777696173     1.2309596929
    3      C       0.1454042306     0.1867459319    -0.7782364863
    4      H       0.0806860096     0.5864647154    -1.7956530801
    5      O      -0.9797131185    -0.7739766728    -0.7935730145
    6      C       1.4612341832    -0.5533464344    -0.5901487170
    7      H       1.4954680521    -1.0176811287     0.4030881357
    8      H       1.5277453293    -1.3559801007    -1.3296640145
    9      C       2.6541949992     0.3980205123    -0.7128909348
   10      H       2.6592855094     0.8328856319    -1.7262692807
   11      C       3.9751308029    -0.3587452877    -0.5604843509
   12      H       4.0394449406    -1.1455479451    -1.3172275407
   13      H       4.8142355264     0.3354857552    -0.7183222935
   14      O       4.0993911464    -1.0245538534     0.6920431180
   15      C       2.4989258319     1.5398439702     0.2911110471
   16      H       3.3301984606     2.2507680980     0.1884961086
   17      H       2.5266210281     1.1399671040     1.3147250349
   18      C       1.1645351511     2.2544536154     0.0778276947
   19      H       1.0635611822     3.0896690097     0.7792308907
   20      H       1.1464856128     2.6890543662    -0.9332731597
   21      C      -1.3447556849     2.1751072796     0.1013116845
   22      C      -1.6391602609     2.8232230023     1.4622450324
   23      C      -2.6327150440     1.4895631773    -0.3688629714
   24      H      -2.8633786833     0.6185683494     0.2560395968
   25      O      -2.6334424228     1.1496242384    -1.7519560645
   26      H      -3.4468636763     2.2078009689    -0.2371520178
   27      H      -2.2827018744     0.2526393952    -1.8003543353
   28      H      -1.1446611154     2.9642763812    -0.6375429816
   29      H      -1.9770274791     2.0594432023     2.1726754488
   30      H      -2.4250632345     3.5800065550     1.3746525225
   31      H      -0.7546092807     3.3065053031     1.8863509800
   32      H       4.2150437739    -0.3509477497     1.3676566322
   33      S      -1.1314807226    -1.8829662311     0.3682513697
   34      O      -0.3948223891    -3.0669538340    -0.0018465935
   35      O      -1.0054513004    -1.2708167262     1.6634762350
   36      O      -2.7034112782    -2.1559806742     0.1490092116
   37      H      -2.8118620510    -2.7815325608    -0.5827241162
 ----------------------------------------------------------------
 Nuclear Repulsion Energy =  1625.8452777529 hartrees
 There are       72 alpha and       72 beta electrons
 Applying Cartesian multipole field
    Component          Value
    ---------          -----
     (2,0,0)        1.00000E-11
     (0,2,0)        2.00000E-11
     (0,0,2)       -3.00000E-11
 Nucleus-field energy     =     0.0000000431 hartrees
 Requested basis set is 6-311++G(d,p)
 There are 209 shells and 522 basis functions
 A cutoff of  1.0D-14 yielded  18560 shell pairs
 There are    115639 function pairs (    122872 Cartesian)
 Smallest overlap matrix eigenvalue = 1.14E-06
 Guess from superposition of atomic densities
 Warning:  Energy on first SCF cycle will be non-variational
 SAD guess density has 144.000000 electrons

 -----------------------------------------------------------------------
  General SCF calculation program by
  Eric Jon Sundstrom, Paul Horn, Yuezhi Mao, Dmitri Zuev, Alec White,
  David Stuck, Shaama M.S., Shane Yost, Joonho Lee, David Small,
  Daniel Levine, Susi Lehtola, Hugh Burton, Evgeny Epifanovsky
 -----------------------------------------------------------------------
 Hartree-Fock
 using 6 threads for integral computing
 -------------------------------------------------------
 OpenMP Integral computing Module                
 Release: version 2.0, May 2017, Q-Chem Inc. Pleasanton 
 -------------------------------------------------------
 A restricted SCF calculation will be
 performed using DIIS
 SCF converges when DIIS error is below 1.0e-08
 ---------------------------------------
  Cycle       Energy         DIIS error
 ---------------------------------------
    1   -1243.4771300986      2.99e-02  
    2   -1236.7809713096      3.44e-03  
    3   -1237.0437332926      2.17e-03  
    4   -1237.1538774226      3.95e-04  
    5   -1237.1591107659      1.34e-04  
    6   -1237.1596372984      3.43e-05  
    7   -1237.1596795611      8.28e-06  
    8   -1237.1596840394      2.76e-06  
    9   -1237.1596845347      9.24e-07  
   10   -1237.1596845966      3.48e-07  
   11   -1237.1596846029      1.05e-07  
   12   -1237.1596846037      3.91e-08  
   13   -1237.1596846038      1.44e-08  
   14   -1237.1596846038      4.83e-09  Convergence criterion met
 ---------------------------------------
 SCF time:   CPU 938.48s  wall 166.00s 
 SCF   energy in the final basis set =    -1237.1596846038
 Total energy in the final basis set =    -1237.1596846038

 Components of the MP2 correlation energy:
        aaaa  correlation energy =        -0.3723447780 au
        abab  correlation energy =        -2.1303819139 au
        bbbb  correlation energy =        -0.3723447780 au
        non-Brillouin singles    =        -0.0000000000 au

 Total  MP2   correlation energy =                    -2.87507147 au
        MP2         total energy =                 -1240.03475607 au
  Entering Z-vector solver.
   1         0           1      0.000165    0.000165
   2         0           1      0.000056    0.000056
   3         0           1      0.000018    0.000018
   4         0           1      0.000006    0.000006
   5         0           1      0.000002    0.000002
   6         1           0      0.000000    0.000000    Roots Converged

 --------------------------------------------------------------

                    Orbital Energies (a.u.)
 --------------------------------------------------------------

 Alpha MOs
 -- Occupied --
-92.2873 -20.6575 -20.6417 -20.5914 -20.5910 -20.5649 -20.5453 -11.3245
-11.2869 -11.2694 -11.2471 -11.2439 -11.2402 -11.2399 -11.2392 -11.2339
-11.2202  -9.2544  -6.9402  -6.9399  -6.9397  -1.5673  -1.4321  -1.4159
 -1.3953  -1.3699  -1.3511  -1.1563  -1.0903  -1.0396  -1.0221  -0.9368
 -0.9305  -0.9142  -0.8609  -0.8424  -0.8088  -0.7869  -0.7758  -0.7350
 -0.7318  -0.7087  -0.6965  -0.6729  -0.6667  -0.6560  -0.6478  -0.6329
 -0.6236  -0.6047  -0.6035  -0.5997  -0.5871  -0.5773  -0.5725  -0.5592
 -0.5544  -0.5428  -0.5353  -0.5255  -0.5215  -0.5124  -0.5091  -0.4988
 -0.4947  -0.4860  -0.4824  -0.4713  -0.4611  -0.4591  -0.4312  -0.4211
 -- Virtual --
  0.0342   0.0403   0.0438   0.0482   0.0565   0.0613   0.0670   0.0721
  0.0769   0.0810   0.0867   0.0898   0.0971   0.1042   0.1076   0.1091
  0.1137   0.1187   0.1224   0.1323   0.1379   0.1468   0.1546   0.1585
  0.1628   0.1675   0.1709   0.1711   0.1745   0.1818   0.1843   0.1868
  0.1906   0.1942   0.1972   0.2004   0.2051   0.2077   0.2113   0.2127
  0.2158   0.2177   0.2218   0.2235   0.2276   0.2309   0.2356   0.2401
  0.2432   0.2473   0.2514   0.2560   0.2593   0.2605   0.2641   0.2697
  0.2733   0.2770   0.2829   0.2901   0.2993   0.3009   0.3068   0.3093
  0.3129   0.3190   0.3299   0.3300   0.3333   0.3420   0.3460   0.3533
  0.3567   0.3607   0.3636   0.3666   0.3712   0.3757   0.3772   0.3819
  0.3865   0.3900   0.3966   0.3989   0.4030   0.4046   0.4099   0.4150
  0.4181   0.4230   0.4259   0.4328   0.4400   0.4405   0.4448   0.4483
  0.4568   0.4570   0.4622   0.4629   0.4692   0.4728   0.4741   0.4783
  0.4828   0.4865   0.4903   0.4954   0.4976   0.5000   0.5088   0.5123
  0.5183   0.5231   0.5346   0.5435   0.5473   0.5581   0.5686   0.5753
  0.5812   0.5928   0.6023   0.6073   0.6143   0.6257   0.6276   0.6318
  0.6510   0.6581   0.6744   0.6762   0.6993   0.7099   0.7165   0.7257
  0.7409   0.7449   0.7601   0.7692   0.7764   0.7786   0.8096   0.8186
  0.8266   0.8327   0.8462   0.8558   0.8705   0.8852   0.8953   0.9031
  0.9083   0.9131   0.9148   0.9188   0.9280   0.9367   0.9428   0.9464
  0.9521   0.9620   0.9641   0.9734   0.9783   0.9785   0.9829   0.9887
  0.9908   0.9998   1.0048   1.0100   1.0168   1.0279   1.0356   1.0527
  1.0697   1.0911   1.0989   1.1348   1.1527   1.1568   1.1730   1.1902
  1.1989   1.2169   1.2276   1.2389   1.2575   1.2710   1.2865   1.2913
  1.3128   1.3216   1.3287   1.3401   1.3536   1.3714   1.3799   1.3875
  1.4060   1.4097   1.4162   1.4378   1.4444   1.4516   1.4584   1.4688
  1.4858   1.5025   1.5071   1.5198   1.5269   1.5431   1.5477   1.5649
  1.5713   1.5833   1.5909   1.6117   1.6280   1.6509   1.6643   1.6667
  1.6943   1.7117   1.7249   1.7482   1.7521   1.7605   1.7713   1.7940
  1.7971   1.8089   1.8147   1.8267   1.8291   1.8489   1.8520   1.8551
  1.8574   1.8674   1.8794   1.8835   1.8949   1.9048   1.9117   1.9144
  1.9304   1.9350   1.9385   1.9466   1.9591   1.9645   1.9721   1.9775
  1.9884   1.9935   1.9992   2.0327   2.0368   2.0433   2.0601   2.0640
  2.0757   2.0901   2.1172   2.1216   2.1250   2.1280   2.1509   2.1583
  2.1641   2.1684   2.1880   2.1955   2.2131   2.2246   2.2395   2.2439
  2.2588   2.2810   2.3055   2.3224   2.3270   2.3478   2.3590   2.3749
  2.3865   2.3950   2.4134   2.4280   2.4350   2.4632   2.4906   2.4966
  2.5108   2.5371   2.5468   2.5525   2.5757   2.5818   2.6070   2.6400
  2.6465   2.6721   2.6870   2.6969   2.7218   2.7395   2.7595   2.7708
  2.8026   2.8285   2.8379   2.8577   2.8635   2.8772   2.8821   2.8897
  2.9209   2.9301   2.9399   2.9662   2.9793   2.9825   2.9954   3.0055
  3.0180   3.0349   3.0484   3.0562   3.0764   3.0790   3.0991   3.1101
  3.1183   3.1341   3.1424   3.1535   3.1587   3.1743   3.1751   3.1843
  3.1927   3.2067   3.2209   3.2361   3.2503   3.2666   3.2760   3.2980
  3.3211   3.3245   3.3387   3.3654   3.3702   3.3769   3.3886   3.4039
  3.4178   3.4214   3.4434   3.4583   3.4762   3.4880   3.5028   3.5071
  3.5224   3.5297   3.5506   3.5648   3.5706   3.5906   3.6044   3.6342
  3.6406   3.6531   3.6864   3.7554   3.7561   3.7846   3.8191   3.8796
  3.9215   3.9721   3.9922   4.0273   4.1895   4.2026   4.2090   4.2139
  4.2227   4.2294   4.2580   4.2719   4.3034   4.3134   4.3458   4.3844
  4.4329   4.4767   4.4854   4.5475   4.5628   4.6555   4.6879   4.7414
  4.7459   4.7931   4.8725   5.5404   5.5542   5.5856   5.6190   5.6497
  5.6829   5.7010   5.7105   5.7177   5.7493   5.8795   5.9238   5.9788
  5.9954   6.0234   6.0463   6.2248   6.2647   8.8216  18.3809  18.4143
 18.5568  24.9544  25.0057  25.0263  25.0407  25.0541  25.0693  25.0907
 25.1236  25.1387  25.1613  51.5390  51.5771  51.6036  51.6421  51.6553
 51.6819 192.5939
 --------------------------------------------------------------

          Ground-State Mulliken Net Atomic Charges

     Atom                 Charge (a.u.)
  ----------------------------------------
      1 C                     0.406681
      2 H                     0.366364
      3 C                    -0.648502
      4 H                     0.278125
      5 O                    -0.109606
      6 C                    -0.997997
      7 H                     0.308554
      8 H                     0.250104
      9 C                     0.491748
     10 H                     0.186584
     11 C                    -0.956148
     12 H                     0.196633
     13 H                     0.166676
     14 O                    -0.182075
     15 C                    -0.776530
     16 H                     0.198464
     17 H                     0.170260
     18 C                    -0.483453
     19 H                     0.177239
     20 H                     0.202092
     21 C                     0.625571
     22 C                    -0.885331
     23 C                    -0.695104
     24 H                     0.194753
     25 O                    -0.214337
     26 H                     0.187427
     27 H                     0.299974
     28 H                     0.234979
     29 H                     0.187126
     30 H                     0.164963
     31 H                     0.138777
     32 H                     0.238252
     33 S                     0.146083
     34 O                     0.034694
     35 O                    -0.007740
     36 O                    -0.197164
     37 H                     0.301863
  ----------------------------------------
  Sum of atomic charges =    -0.000000

 -----------------------------------------------------------------
                    Cartesian Multipole Moments
 -----------------------------------------------------------------
    Charge (ESU x 10^10)
                -0.0000
    Dipole Moment (Debye)
         X       1.4566      Y       2.1087      Z      -1.0620
       Tot       2.7742
    Quadrupole Moments (Debye-Ang)
        XX    -113.3946     XY      15.4987     YY    -115.8817
        XZ      -2.6518     YZ      10.1145     ZZ    -116.8152
    Octopole Moments (Debye-Ang^2)
       XXX      -5.7919    XXY      -2.9281    XYY     -36.8414
       YYY     -20.0820    XXZ       3.5238    XYZ     -13.7244
       YYZ      -8.3079    XZZ      21.2872    YZZ     -18.9891
       ZZZ       1.5787
    Hexadecapole Moments (Debye-Ang^3)
      XXXX   -3357.2596   XXXY     215.4930   XXYY    -876.0051
      XYYY      97.9438   YYYY   -2174.7476   XXXZ      -5.3022
      XXYZ      92.1303   XYYZ      12.3700   YYYZ      22.0135
      XXZZ    -657.9051   XYZZ      37.1372   YYZZ    -476.4098
      XZZZ      21.3123   YZZZ      13.5748   ZZZZ    -659.9314
 -----------------------------------------------------------------
 DrvMan is completing analytic gradient of the MP2 energy
 MP2 relaxed dipole moment
            1
    1   0.5730575
    2   0.8296195
    3  -0.4178374
	Magnitude:	 1.091 au	 2.774 Debye
 MP2 energy read as -1240.034756
 Full Analytical Gradient of MP2 Energy (in au.)
             1             2             3             4             5
    1    0.00213685    0.00005583    0.00321015   -0.00002347   -0.00004944
    2   -0.00117646   -0.00003243    0.00014480    0.00020358   -0.00022688
    3   -0.00153400    0.00035695   -0.00030297    0.00061906    0.00039154
             6             7             8             9            10
    1   -0.00330801    0.00009356   -0.00020407   -0.00203847    0.00008362
    2   -0.00020782   -0.00006765    0.00134824    0.00101577    0.00003521
    3   -0.00122833    0.00019899    0.00129081    0.00102230   -0.00039119
            11            12            13            14            15
    1   -0.00012898    0.00012721    0.00045693    0.00008227   -0.00071707
    2   -0.00092218    0.00015022    0.00029946    0.00028632   -0.00050711
    3   -0.00008270    0.00013080   -0.00004207   -0.00002806   -0.00028237
            16            17            18            19            20
    1    0.00026536    0.00004685    0.00016943    0.00012721   -0.00007022
    2    0.00015852   -0.00000454   -0.00061553    0.00020166    0.00006427
    3   -0.00004334   -0.00004484    0.00033185    0.00011206   -0.00016483
            21            22            23            24            25
    1    0.00032637   -0.00029026   -0.00140951    0.00012633   -0.00093837
    2   -0.00020458    0.00009882    0.00045501    0.00001294    0.00277174
    3   -0.00008143   -0.00000787   -0.00015404   -0.00003120    0.00046646
            26            27            28            29            30
    1    0.00084000    0.00096123    0.00006297    0.00001028    0.00010674
    2   -0.00068205   -0.00254117   -0.00027092    0.00010377   -0.00010050
    3   -0.00018453   -0.00017911    0.00025297   -0.00011315    0.00003126
            31            32            33            34            35
    1   -0.00004459   -0.00001836   -0.00161653    0.00087091    0.00012370
    2    0.00003408   -0.00013614    0.00157848   -0.00142963    0.00013641
    3    0.00002951   -0.00008301    0.00004838   -0.00056824    0.00039729
            36            37
    1    0.00066933   -0.00009581
    2    0.00001163    0.00001467
    3   -0.00011070   -0.00002222
 Gradient time:  CPU 0.28 s  wall 0.11 s
    ==================================================
         Total gradient calculations so far = 16
    ==================================================
 ----------------------------------------------------------------
             Standard Nuclear Orientation (Angstroms)
    I     Atom           X                Y                Z
 ----------------------------------------------------------------
    1      C      -0.0559900000     1.3210171000     0.2270087000
    2      H      -0.0325719000     0.8769143000     1.2312388000
    3      C       0.1449336000     0.1880905000    -0.7784936000
    4      H       0.0804932000     0.5859369000    -1.7972743000
    5      O      -0.9793053000    -0.7735883000    -0.7942823000
    6      C       1.4611771000    -0.5522019000    -0.5892336000
    7      H       1.4945754000    -1.0168416000     0.4034148000
    8      H       1.5278103000    -1.3574597000    -1.3307301000
    9      C       2.6546649000     0.3974536000    -0.7133605000
   10      H       2.6588676000     0.8329070000    -1.7257913000
   11      C       3.9752412000    -0.3583411000    -0.5605198000
   12      H       4.0390479000    -1.1456371000    -1.3173840000
   13      H       4.8136840000     0.3355089000    -0.7183681000
   14      O       4.0990991000    -1.0247201000     0.6921102000
   15      C       2.4990122000     1.5398522000     0.2911896000
   16      H       3.3296002000     2.2504973000     0.1885490000
   17      H       2.5267325000     1.1400136000     1.3149021000
   18      C       1.1643427000     2.2545328000     0.0780316000
   19      H       1.0631730000     3.0895091000     0.7794250000
   20      H       1.1464404000     2.6887900000    -0.9328465000
   21      C      -1.3437555000     2.1747450000     0.1012980000
   22      C      -1.6389635000     2.8231238000     1.4623151000
   23      C      -2.6318161000     1.4892804000    -0.3688079000
   24      H      -2.8637566000     0.6184040000     0.2560204000
   25      O      -2.6332183000     1.1481721000    -1.7521458000
   26      H      -3.4473146000     2.2082724000    -0.2370312000
   27      H      -2.2831828000     0.2538218000    -1.8003627000
   28      H      -1.1445945000     2.9644313000    -0.6381453000
   29      H      -1.9769394000     2.0591286000     2.1728144000
   30      H      -2.4251639000     3.5798903000     1.3741902000
   31      H      -0.7543044000     3.3062358000     1.8862259000
   32      H       4.2150290000    -0.3508662000     1.3676620000
   33      S      -1.1308009000    -1.8834032000     0.3680005000
   34      O      -0.3950320000    -3.0663398000    -0.0015106000
   35      O      -1.0055332000    -1.2710594000     1.6628894000
   36      O      -2.7041005000    -2.1559221000     0.1491565000
   37      H      -2.8116570000    -2.7814786000    -0.5827245000
 ----------------------------------------------------------------
 Nuclear Repulsion Energy =  1625.8952968005 hartrees
 There are       72 alpha and       72 beta electrons
 ------------------------------------------------------------------------------
         Vec  Conv   RNorm       Lowest eigenvalues (eV/Hartrees)
 ------------------------------------------------------------------------------
     7     8     0  2.21e-02    -3.27326 (-0.12029) 
 ----------------------------------------------------------------
             Standard Nuclear Orientation (Angstroms)
    I     Atom           X                Y                Z
 ----------------------------------------------------------------
    1      C      -0.0569908941     1.3219314044     0.2277415993
    2      H      -0.0319175318     0.8771261331     1.2310182866
    3      C       0.1436457597     0.1880523617    -0.7780003697
    4      H       0.0810237479     0.5868519642    -1.7964440084
    5      O      -0.9797343610    -0.7737620658    -0.7942142194
    6      C       1.4634063968    -0.5528175242    -0.5886067391
    7      H       1.4948930661    -1.0170704657     0.4031823182
    8      H       1.5274998576    -1.3565678430    -1.3303980353
    9      C       2.6549549633     0.3975549053    -0.7136850624
   10      H       2.6588571585     0.8329838921    -1.7258645847
   11      C       3.9751031176    -0.3577965961    -0.5602797613
   12      H       4.0390537803    -1.1457534343    -1.3175204435
   13      H       4.8135573169     0.3354015435    -0.7183694169
   14      O       4.0990845132    -1.0248792447     0.6921221873
   15      C       2.4996836886     1.5404550936     0.2914410869
   16      H       3.3302138553     2.2505741550     0.1886240673
   17      H       2.5267801725     1.1401070917     1.3147975330
   18      C       1.1655560052     2.2550075049     0.0775628952
   19      H       1.0634545928     3.0898418787     0.7793078431
   20      H       1.1466944608     2.6890415012    -0.9329405743
   21      C      -1.3444034235     2.1747141965     0.1015555004
   22      C      -1.6388590957     2.8228802936     1.4624538110
   23      C      -2.6321855531     1.4890938723    -0.3687676749
   24      H      -2.8637113812     0.6182623664     0.2559545917
   25      O      -2.6324893485     1.1465007411    -1.7524135952
   26      H      -3.4469102888     2.2082351048    -0.2369376713
   27      H      -2.2836460744     0.2552003226    -1.8003805718
   28      H      -1.1442649972     2.9639197011    -0.6378559228
   29      H      -1.9770169935     2.0593516199     2.1727950014
   30      H      -2.4248303920     3.5795962083     1.3741099225
   31      H      -0.7546161728     3.3063007285     1.8862270217
   32      H       4.2150716853    -0.3507776832     1.3677024470
   33      S      -1.1299711474    -1.8842203642     0.3687345525
   34      O      -0.3954674077    -3.0656834610    -0.0014728986
   35      O      -1.0055390288    -1.2710716770     1.6628341510
   36      O      -2.7040694716    -2.1556185063     0.1488435200
   37      H      -2.8116024020    -2.7814643860    -0.5826400413
 ----------------------------------------------------------------
 Nuclear Repulsion Energy =  1625.8783655086 hartrees
 There are       72 alpha and       72 beta electrons
 Applying Cartesian multipole field
    Component          Value
    ---------          -----
     (2,0,0)        1.00000E-11
     (0,2,0)        2.00000E-11
     (0,0,2)       -3.00000E-11
 Nucleus-field energy     =     0.0000000431 hartrees
 Requested basis set is 6-311++G(d,p)
 There are 209 shells and 522 basis functions
 A cutoff of  1.0D-14 yielded  18562 shell pairs
 There are    115644 function pairs (    122877 Cartesian)
 Smallest overlap matrix eigenvalue = 1.15E-06
 Guess from superposition of atomic densities
 Warning:  Energy on first SCF cycle will be non-variational
 SAD guess density has 144.000000 electrons

 -----------------------------------------------------------------------
  General SCF calculation program by
  Eric Jon Sundstrom, Paul Horn, Yuezhi Mao, Dmitri Zuev, Alec White,
  David Stuck, Shaama M.S., Shane Yost, Joonho Lee, David Small,
  Daniel Levine, Susi Lehtola, Hugh Burton, Evgeny Epifanovsky
 -----------------------------------------------------------------------
 Hartree-Fock
 using 6 threads for integral computing
 -------------------------------------------------------
 OpenMP Integral computing Module                
 Release: version 2.0, May 2017, Q-Chem Inc. Pleasanton 
 -------------------------------------------------------
 A restricted SCF calculation will be
 performed using DIIS
 SCF converges when DIIS error is below 1.0e-08
 ---------------------------------------
  Cycle       Energy         DIIS error
 ---------------------------------------
    1   -1243.4801449155      2.99e-02  
    2   -1236.7817932326      3.44e-03  
    3   -1237.0447570268      2.17e-03  
    4   -1237.1541787542      3.94e-04  
    5   -1237.1593864841      1.33e-04  
    6   -1237.1599075916      3.43e-05  
    7   -1237.1599497393      8.27e-06  
    8   -1237.1599542163      2.76e-06  
    9   -1237.1599547135      9.22e-07  
   10   -1237.1599547758      3.45e-07  
   11   -1237.1599547821      1.05e-07  
   12   -1237.1599547829      3.85e-08  
   13   -1237.1599547830      1.39e-08  
   14   -1237.1599547830      4.48e-09  Convergence criterion met
 ---------------------------------------
 SCF time:   CPU 937.55s  wall 165.00s 
 SCF   energy in the final basis set =    -1237.1599547830
 Total energy in the final basis set =    -1237.1599547830

 Components of the MP2 correlation energy:
        aaaa  correlation energy =        -0.3722928496 au
        abab  correlation energy =        -2.1302160492 au
        bbbb  correlation energy =        -0.3722928496 au
        non-Brillouin singles    =        -0.0000000000 au

 Total  MP2   correlation energy =                    -2.87480175 au
        MP2         total energy =                 -1240.03475653 au
  Entering Z-vector solver.
   1         0           1      0.000165    0.000165
   2         0           1      0.000056    0.000056
   3         0           1      0.000018    0.000018
   4         0           1      0.000006    0.000006
   5         0           1      0.000002    0.000002
   6         1           0      0.000000    0.000000    Roots Converged

 --------------------------------------------------------------

                    Orbital Energies (a.u.)
 --------------------------------------------------------------

 Alpha MOs
 -- Occupied --
-92.2871 -20.6570 -20.6413 -20.5917 -20.5915 -20.5650 -20.5447 -11.3243
-11.2868 -11.2696 -11.2469 -11.2437 -11.2403 -11.2398 -11.2392 -11.2338
-11.2201  -9.2543  -6.9401  -6.9398  -6.9396  -1.5674  -1.4312  -1.4161
 -1.3968  -1.3697  -1.3519  -1.1559  -1.0905  -1.0389  -1.0221  -0.9364
 -0.9303  -0.9145  -0.8604  -0.8423  -0.8087  -0.7869  -0.7758  -0.7349
 -0.7318  -0.7088  -0.6966  -0.6730  -0.6667  -0.6560  -0.6479  -0.6331
 -0.6236  -0.6047  -0.6031  -0.5997  -0.5868  -0.5773  -0.5722  -0.5593
 -0.5545  -0.5429  -0.5355  -0.5256  -0.5219  -0.5124  -0.5096  -0.4991
 -0.4948  -0.4858  -0.4827  -0.4711  -0.4611  -0.4593  -0.4309  -0.4212
 -- Virtual --
  0.0342   0.0404   0.0438   0.0482   0.0565   0.0613   0.0670   0.0721
  0.0769   0.0810   0.0867   0.0898   0.0971   0.1042   0.1076   0.1091
  0.1137   0.1187   0.1224   0.1322   0.1378   0.1468   0.1546   0.1585
  0.1628   0.1675   0.1709   0.1712   0.1746   0.1817   0.1843   0.1867
  0.1906   0.1943   0.1973   0.2004   0.2051   0.2078   0.2113   0.2127
  0.2158   0.2176   0.2218   0.2234   0.2277   0.2309   0.2357   0.2402
  0.2432   0.2474   0.2515   0.2561   0.2593   0.2607   0.2641   0.2697
  0.2734   0.2772   0.2829   0.2901   0.2995   0.3010   0.3070   0.3094
  0.3129   0.3191   0.3299   0.3301   0.3333   0.3422   0.3462   0.3533
  0.3567   0.3608   0.3637   0.3664   0.3714   0.3758   0.3771   0.3822
  0.3865   0.3901   0.3967   0.3989   0.4030   0.4046   0.4101   0.4150
  0.4181   0.4232   0.4258   0.4327   0.4400   0.4407   0.4447   0.4483
  0.4567   0.4571   0.4623   0.4631   0.4693   0.4729   0.4742   0.4784
  0.4828   0.4866   0.4902   0.4954   0.4976   0.4999   0.5087   0.5124
  0.5182   0.5231   0.5348   0.5437   0.5474   0.5581   0.5687   0.5756
  0.5812   0.5931   0.6023   0.6077   0.6143   0.6257   0.6277   0.6319
  0.6510   0.6582   0.6748   0.6763   0.6994   0.7099   0.7168   0.7256
  0.7408   0.7450   0.7601   0.7691   0.7766   0.7786   0.8097   0.8185
  0.8264   0.8325   0.8467   0.8560   0.8710   0.8852   0.8954   0.9030
  0.9083   0.9130   0.9148   0.9186   0.9278   0.9370   0.9431   0.9468
  0.9521   0.9619   0.9640   0.9735   0.9784   0.9788   0.9830   0.9885
  0.9910   0.9998   1.0048   1.0103   1.0169   1.0278   1.0355   1.0530
  1.0698   1.0911   1.0990   1.1348   1.1523   1.1567   1.1728   1.1902
  1.1986   1.2166   1.2275   1.2389   1.2574   1.2709   1.2873   1.2914
  1.3130   1.3215   1.3293   1.3402   1.3541   1.3715   1.3799   1.3876
  1.4060   1.4099   1.4158   1.4380   1.4450   1.4520   1.4589   1.4691
  1.4860   1.5025   1.5074   1.5199   1.5272   1.5433   1.5478   1.5650
  1.5715   1.5835   1.5911   1.6118   1.6283   1.6511   1.6641   1.6668
  1.6944   1.7115   1.7250   1.7482   1.7522   1.7605   1.7713   1.7937
  1.7969   1.8086   1.8150   1.8265   1.8290   1.8487   1.8521   1.8550
  1.8574   1.8671   1.8794   1.8839   1.8953   1.9048   1.9116   1.9145
  1.9303   1.9347   1.9382   1.9466   1.9591   1.9644   1.9721   1.9772
  1.9884   1.9936   1.9993   2.0330   2.0368   2.0431   2.0600   2.0641
  2.0755   2.0898   2.1173   2.1214   2.1249   2.1280   2.1508   2.1589
  2.1641   2.1685   2.1877   2.1954   2.2129   2.2247   2.2396   2.2438
  2.2586   2.2810   2.3058   2.3230   2.3267   2.3481   2.3589   2.3750
  2.3864   2.3953   2.4136   2.4280   2.4350   2.4630   2.4904   2.4966
  2.5108   2.5387   2.5472   2.5530   2.5770   2.5826   2.6085   2.6412
  2.6466   2.6719   2.6870   2.6971   2.7213   2.7394   2.7599   2.7712
  2.8028   2.8292   2.8377   2.8579   2.8637   2.8778   2.8826   2.8892
  2.9212   2.9301   2.9396   2.9660   2.9795   2.9823   2.9955   3.0053
  3.0182   3.0354   3.0477   3.0571   3.0768   3.0791   3.0995   3.1094
  3.1180   3.1336   3.1426   3.1533   3.1582   3.1740   3.1747   3.1841
  3.1926   3.2062   3.2207   3.2362   3.2502   3.2668   3.2765   3.2978
  3.3212   3.3245   3.3387   3.3653   3.3701   3.3760   3.3886   3.4033
  3.4174   3.4217   3.4432   3.4587   3.4766   3.4873   3.5035   3.5070
  3.5223   3.5298   3.5509   3.5645   3.5741   3.5907   3.6028   3.6353
  3.6406   3.6541   3.6859   3.7565   3.7582   3.7833   3.8181   3.8787
  3.9211   3.9730   3.9921   4.0283   4.1898   4.2031   4.2096   4.2144
  4.2235   4.2294   4.2585   4.2727   4.3046   4.3142   4.3476   4.3864
  4.4335   4.4774   4.4860   4.5475   4.5623   4.6523   4.6879   4.7416
  4.7458   4.7922   4.8716   5.5407   5.5547   5.5849   5.6187   5.6490
  5.6830   5.7011   5.7107   5.7177   5.7505   5.8802   5.9257   5.9789
  5.9962   6.0258   6.0469   6.2236   6.2732   8.8222  18.3804  18.4147
 18.5603  24.9522  25.0066  25.0270  25.0401  25.0542  25.0700  25.0916
 25.1232  25.1376  25.1617  51.5393  51.5769  51.6038  51.6420  51.6555
 51.6843 192.5950
 --------------------------------------------------------------

          Ground-State Mulliken Net Atomic Charges

     Atom                 Charge (a.u.)
  ----------------------------------------
      1 C                     0.401158
      2 H                     0.366281
      3 C                    -0.650103
      4 H                     0.278578
      5 O                    -0.109450
      6 C                    -0.990391
      7 H                     0.307562
      8 H                     0.249339
      9 C                     0.491968
     10 H                     0.186722
     11 C                    -0.957087
     12 H                     0.196437
     13 H                     0.166842
     14 O                    -0.182018
     15 C                    -0.777322
     16 H                     0.198574
     17 H                     0.170069
     18 C                    -0.482535
     19 H                     0.176908
     20 H                     0.201896
     21 C                     0.627513
     22 C                    -0.884992
     23 C                    -0.697264
     24 H                     0.195394
     25 O                    -0.214580
     26 H                     0.187339
     27 H                     0.299634
     28 H                     0.235118
     29 H                     0.187215
     30 H                     0.164862
     31 H                     0.138688
     32 H                     0.238088
     33 S                     0.146072
     34 O                     0.040545
     35 O                    -0.008941
     36 O                    -0.199151
     37 H                     0.301032
  ----------------------------------------
  Sum of atomic charges =     0.000000

 -----------------------------------------------------------------
                    Cartesian Multipole Moments
 -----------------------------------------------------------------
    Charge (ESU x 10^10)
                -0.0000
    Dipole Moment (Debye)
         X       1.4699      Y       2.0964      Z      -1.0486
       Tot       2.7668
    Quadrupole Moments (Debye-Ang)
        XX    -113.4643     XY      15.4726     YY    -115.7811
        XZ      -2.6670     YZ      10.0728     ZZ    -116.8066
    Octopole Moments (Debye-Ang^2)
       XXX      -5.7690    XXY      -2.6567    XYY     -36.8518
       YYY     -20.4489    XXZ       3.5203    XYZ     -13.7177
       YYZ      -8.3314    XZZ      21.2586    YZZ     -18.9773
       ZZZ       1.5546
    Hexadecapole Moments (Debye-Ang^3)
      XXXX   -3357.6830   XXXY     215.0074   XXYY    -876.3254
      XYYY      97.6860   YYYY   -2173.2468   XXXZ      -5.3136
      XXYZ      91.8713   XYYZ      12.4091   YYYZ      21.6867
      XXZZ    -657.9512   XYZZ      37.0796   YYZZ    -476.2400
      XZZZ      21.2489   YZZZ      13.4144   ZZZZ    -659.8998
 -----------------------------------------------------------------
 DrvMan is completing analytic gradient of the MP2 energy
 MP2 relaxed dipole moment
            1
    1   0.5783107
    2   0.8247814
    3  -0.4125676
	Magnitude:	 1.089 au	 2.767 Debye
 MP2 energy read as -1240.034757
 Full Analytical Gradient of MP2 Energy (in au.)
             1             2             3             4             5
    1    0.00119899    0.00012959    0.00363614    0.00005101   -0.00023727
    2   -0.00109871    0.00004398    0.00100217    0.00016304    0.00009225
    3    0.00019287   -0.00032690   -0.00071053    0.00018112   -0.00015271
             6             7             8             9            10
    1   -0.00200055   -0.00018612   -0.00022803   -0.00263510    0.00003061
    2    0.00092606    0.00023852    0.00039959    0.00045040   -0.00004911
    3    0.00182748   -0.00059130    0.00026624   -0.00035438    0.00009889
            11            12            13            14            15
    1   -0.00104749    0.00006710   -0.00009966    0.00005092   -0.00027419
    2    0.00079115   -0.00038940   -0.00008948   -0.00032789    0.00006977
    3    0.00054190   -0.00032438   -0.00004473   -0.00011176    0.00015531
            16            17            18            19            20
    1   -0.00025022    0.00000280    0.00057021   -0.00003470   -0.00004298
    2   -0.00025867   -0.00001628   -0.00056353    0.00010900   -0.00006716
    3   -0.00002229   -0.00006755   -0.00071027    0.00016830    0.00022614
            21            22            23            24            25
    1    0.00191138    0.00011043   -0.00134985    0.00007124    0.00133046
    2   -0.00140216   -0.00013192    0.00071683    0.00000550   -0.00347200
    3   -0.00034291    0.00021232    0.00040763   -0.00009492   -0.00057275
            26            27            28            29            30
    1    0.00034476   -0.00122160    0.00008222    0.00001370    0.00009089
    2   -0.00019466    0.00314109   -0.00010622    0.00016645   -0.00010263
    3    0.00012704   -0.00001811    0.00004922   -0.00016210   -0.00005853
            31            32            33            34            35
    1   -0.00020258    0.00001950    0.00167572   -0.00112340   -0.00017385
    2   -0.00003696    0.00017111   -0.00189381    0.00172203   -0.00011483
    3   -0.00005514    0.00007856    0.00060506    0.00031087   -0.00049570
            36            37
    1   -0.00028771    0.00000762
    2    0.00005556    0.00005091
    3   -0.00029981    0.00006781
 Gradient time:  CPU 0.28 s  wall 0.11 s
 ----------------------------------------------------------------
             Standard Nuclear Orientation (Angstroms)
    I     Atom           X                Y                Z
 ----------------------------------------------------------------
    1      C      -0.0549891059     1.3201027956     0.2262758007
    2      H      -0.0332262682     0.8767024669     1.2314593134
    3      C       0.1462214403     0.1881286383    -0.7789868303
    4      H       0.0799626521     0.5850218358    -1.7981045916
    5      O      -0.9788762390    -0.7734145342    -0.7943503806
    6      C       1.4589478032    -0.5515862758    -0.5898604609
    7      H       1.4942577339    -1.0166127343     0.4036472818
    8      H       1.5281207424    -1.3583515570    -1.3310621647
    9      C       2.6543748367     0.3973522947    -0.7130359376
   10      H       2.6588780415     0.8328301079    -1.7257180153
   11      C       3.9753792824    -0.3588856039    -0.5607598387
   12      H       4.0390420197    -1.1455207657    -1.3172475565
   13      H       4.8138106831     0.3356162565    -0.7183667831
   14      O       4.0991136868    -1.0245609553     0.6920982127
   15      C       2.4983407114     1.5392493064     0.2909381131
   16      H       3.3289865447     2.2504204450     0.1884739327
   17      H       2.5266848275     1.1399201083     1.3150066670
   18      C       1.1631293948     2.2540580951     0.0785003048
   19      H       1.0628914072     3.0891763213     0.7795421569
   20      H       1.1461863392     2.6885384988    -0.9327524257
   21      C      -1.3431075765     2.1747758035     0.1010404996
   22      C      -1.6390679043     2.8233673064     1.4621763890
   23      C      -2.6314466469     1.4894669277    -0.3688481251
   24      H      -2.8638018188     0.6185456336     0.2560862083
   25      O      -2.6339472515     1.1498434589    -1.7518780048
   26      H      -3.4477189112     2.2083096952    -0.2371247287
   27      H      -2.2827195256     0.2524432774    -1.8003448282
   28      H      -1.1449240028     2.9649428989    -0.6384346772
   29      H      -1.9768618065     2.0589055801     2.1728337986
   30      H      -2.4254974080     3.5801843917     1.3742704775
   31      H      -0.7539926272     3.3061708715     1.8862247783
   32      H       4.2149863147    -0.3509547168     1.3676215530
   33      S      -1.1316306526    -1.8825860358     0.3672664475
   34      O      -0.3945965923    -3.0669961390    -0.0015483014
   35      O      -1.0055273712    -1.2710471230     1.6629446490
   36      O      -2.7041315284    -2.1562256937     0.1494694800
   37      H      -2.8117115980    -2.7814928140    -0.5828089587
 ----------------------------------------------------------------
 Nuclear Repulsion Energy =  1625.9124958790 hartrees
 There are       72 alpha and       72 beta electrons
 Applying Cartesian multipole field
    Component          Value
    ---------          -----
     (2,0,0)        1.00000E-11
     (0,2,0)        2.00000E-11
     (0,0,2)       -3.00000E-11
 Nucleus-field energy     =     0.0000000431 hartrees
 Requested basis set is 6-311++G(d,p)
 There are 209 shells and 522 basis functions
 A cutoff of  1.0D-14 yielded  18561 shell pairs
 There are    115643 function pairs (    122876 Cartesian)
 Smallest overlap matrix eigenvalue = 1.13E-06
 Guess from superposition of atomic densities
 Warning:  Energy on first SCF cycle will be non-variational
 SAD guess density has 144.000000 electrons

 -----------------------------------------------------------------------
  General SCF calculation program by
  Eric Jon Sundstrom, Paul Horn, Yuezhi Mao, Dmitri Zuev, Alec White,
  David Stuck, Shaama M.S., Shane Yost, Joonho Lee, David Small,
  Daniel Levine, Susi Lehtola, Hugh Burton, Evgeny Epifanovsky
 -----------------------------------------------------------------------
 Hartree-Fock
 using 6 threads for integral computing
 -------------------------------------------------------
 OpenMP Integral computing Module                
 Release: version 2.0, May 2017, Q-Chem Inc. Pleasanton 
 -------------------------------------------------------
 A restricted SCF calculation will be
 performed using DIIS
 SCF converges when DIIS error is below 1.0e-08
 ---------------------------------------
  Cycle       Energy         DIIS error
 ---------------------------------------
    1   -1243.4738295697      2.99e-02  
    2   -1236.7805748383      3.44e-03  
    3   -1237.0433452977      2.18e-03  
    4   -1237.1536454648      3.95e-04  
    5   -1237.1588830247      1.34e-04  
    6   -1237.1594103920      3.44e-05  
    7   -1237.1594527123      8.29e-06  
    8   -1237.1594571927      2.76e-06  
    9   -1237.1594576878      9.24e-07  
   10   -1237.1594577495      3.48e-07  
   11   -1237.1594577557      1.05e-07  
   12   -1237.1594577566      3.92e-08  
   13   -1237.1594577567      1.45e-08  
   14   -1237.1594577567      4.87e-09  Convergence criterion met
 ---------------------------------------
 SCF time:   CPU 939.52s  wall 165.00s 
 SCF   energy in the final basis set =    -1237.1594577567
 Total energy in the final basis set =    -1237.1594577567

 Components of the MP2 correlation energy:
        aaaa  correlation energy =        -0.3723779694 au
        abab  correlation energy =        -2.1305357007 au
        bbbb  correlation energy =        -0.3723779694 au
        non-Brillouin singles    =        -0.0000000000 au

 Total  MP2   correlation energy =                    -2.87529164 au
        MP2         total energy =                 -1240.03474940 au
  Entering Z-vector solver.
   1         0           1      0.000165    0.000165
   2         0           1      0.000056    0.000056
   3         0           1      0.000018    0.000018
   4         0           1      0.000006    0.000006
   5         0           1      0.000002    0.000002
   6         1           0      0.000000    0.000000    Roots Converged

 --------------------------------------------------------------

                    Orbital Energies (a.u.)
 --------------------------------------------------------------

 Alpha MOs
 -- Occupied --
-92.2872 -20.6576 -20.6418 -20.5912 -20.5910 -20.5650 -20.5454 -11.3247
-11.2870 -11.2696 -11.2472 -11.2439 -11.2406 -11.2398 -11.2392 -11.2341
-11.2204  -9.2544  -6.9402  -6.9398  -6.9396  -1.5670  -1.4321  -1.4157
 -1.3950  -1.3699  -1.3510  -1.1567  -1.0903  -1.0399  -1.0220  -0.9368
 -0.9306  -0.9139  -0.8607  -0.8424  -0.8089  -0.7868  -0.7757  -0.7350
 -0.7317  -0.7087  -0.6965  -0.6729  -0.6667  -0.6560  -0.6479  -0.6328
 -0.6236  -0.6047  -0.6034  -0.5996  -0.5870  -0.5774  -0.5725  -0.5590
 -0.5544  -0.5429  -0.5353  -0.5254  -0.5213  -0.5124  -0.5090  -0.4986
 -0.4947  -0.4862  -0.4824  -0.4714  -0.4611  -0.4591  -0.4314  -0.4211
 -- Virtual --
  0.0342   0.0403   0.0438   0.0482   0.0565   0.0613   0.0670   0.0721
  0.0769   0.0810   0.0867   0.0898   0.0971   0.1042   0.1076   0.1091
  0.1137   0.1187   0.1224   0.1323   0.1379   0.1468   0.1546   0.1584
  0.1628   0.1675   0.1708   0.1711   0.1745   0.1818   0.1842   0.1867
  0.1906   0.1941   0.1972   0.2003   0.2051   0.2077   0.2113   0.2127
  0.2158   0.2177   0.2217   0.2235   0.2275   0.2310   0.2356   0.2401
  0.2432   0.2472   0.2514   0.2560   0.2592   0.2604   0.2641   0.2698
  0.2733   0.2770   0.2828   0.2901   0.2993   0.3009   0.3067   0.3092
  0.3129   0.3190   0.3299   0.3299   0.3333   0.3420   0.3461   0.3532
  0.3567   0.3608   0.3635   0.3664   0.3713   0.3757   0.3773   0.3818
  0.3865   0.3899   0.3965   0.3987   0.4031   0.4046   0.4098   0.4149
  0.4180   0.4230   0.4259   0.4328   0.4400   0.4404   0.4448   0.4481
  0.4567   0.4570   0.4622   0.4628   0.4692   0.4728   0.4741   0.4782
  0.4828   0.4864   0.4904   0.4954   0.4976   0.5000   0.5088   0.5124
  0.5182   0.5231   0.5345   0.5437   0.5473   0.5582   0.5686   0.5752
  0.5812   0.5929   0.6022   0.6073   0.6142   0.6257   0.6276   0.6318
  0.6510   0.6580   0.6742   0.6761   0.6993   0.7098   0.7164   0.7255
  0.7410   0.7450   0.7600   0.7692   0.7764   0.7787   0.8095   0.8185
  0.8267   0.8327   0.8460   0.8558   0.8706   0.8849   0.8952   0.9031
  0.9084   0.9132   0.9147   0.9185   0.9279   0.9366   0.9427   0.9464
  0.9519   0.9618   0.9640   0.9733   0.9781   0.9784   0.9829   0.9885
  0.9908   0.9995   1.0045   1.0099   1.0163   1.0278   1.0355   1.0530
  1.0696   1.0908   1.0990   1.1347   1.1528   1.1567   1.1731   1.1903
  1.1991   1.2170   1.2275   1.2388   1.2577   1.2709   1.2865   1.2913
  1.3127   1.3217   1.3286   1.3402   1.3536   1.3714   1.3798   1.3874
  1.4059   1.4095   1.4163   1.4377   1.4444   1.4517   1.4582   1.4688
  1.4857   1.5022   1.5071   1.5199   1.5269   1.5431   1.5476   1.5651
  1.5712   1.5833   1.5911   1.6117   1.6281   1.6508   1.6642   1.6667
  1.6941   1.7117   1.7246   1.7479   1.7520   1.7604   1.7713   1.7940
  1.7969   1.8088   1.8142   1.8268   1.8289   1.8486   1.8519   1.8549
  1.8573   1.8672   1.8793   1.8832   1.8949   1.9048   1.9119   1.9140
  1.9308   1.9348   1.9384   1.9464   1.9588   1.9643   1.9718   1.9772
  1.9879   1.9932   1.9993   2.0325   2.0368   2.0435   2.0604   2.0639
  2.0756   2.0900   2.1171   2.1218   2.1250   2.1280   2.1507   2.1583
  2.1641   2.1684   2.1878   2.1952   2.2131   2.2245   2.2395   2.2442
  2.2586   2.2812   2.3055   2.3221   2.3272   2.3477   2.3590   2.3751
  2.3866   2.3943   2.4132   2.4277   2.4346   2.4632   2.4906   2.4963
  2.5107   2.5368   2.5465   2.5528   2.5751   2.5811   2.6064   2.6395
  2.6462   2.6716   2.6865   2.6958   2.7217   2.7388   2.7598   2.7703
  2.8025   2.8284   2.8379   2.8569   2.8633   2.8772   2.8814   2.8885
  2.9199   2.9292   2.9387   2.9655   2.9788   2.9823   2.9953   3.0050
  3.0177   3.0351   3.0482   3.0556   3.0762   3.0790   3.0990   3.1101
  3.1183   3.1339   3.1424   3.1536   3.1588   3.1743   3.1752   3.1844
  3.1926   3.2067   3.2211   3.2362   3.2504   3.2667   3.2769   3.2978
  3.3208   3.3251   3.3389   3.3652   3.3703   3.3775   3.3884   3.4038
  3.4178   3.4214   3.4433   3.4586   3.4769   3.4887   3.5030   3.5073
  3.5224   3.5297   3.5504   3.5651   3.5700   3.5907   3.6051   3.6340
  3.6407   3.6527   3.6870   3.7544   3.7560   3.7846   3.8193   3.8792
  3.9222   3.9717   3.9923   4.0274   4.1893   4.2025   4.2082   4.2130
  4.2221   4.2271   4.2555   4.2707   4.3026   4.3132   4.3454   4.3841
  4.4328   4.4766   4.4854   4.5478   4.5628   4.6557   4.6871   4.7417
  4.7455   4.7930   4.8730   5.5403   5.5540   5.5855   5.6193   5.6499
  5.6830   5.7011   5.7107   5.7178   5.7491   5.8794   5.9238   5.9787
  5.9949   6.0233   6.0460   6.2247   6.2636   8.8215  18.3812  18.4143
 18.5564  24.9553  25.0061  25.0263  25.0391  25.0536  25.0683  25.0907
 25.1235  25.1375  25.1601  51.5389  51.5773  51.6037  51.6421  51.6553
 51.6817 192.5938
 --------------------------------------------------------------

          Ground-State Mulliken Net Atomic Charges

     Atom                 Charge (a.u.)
  ----------------------------------------
      1 C                     0.406131
      2 H                     0.367636
      3 C                    -0.652438
      4 H                     0.278811
      5 O                    -0.110040
      6 C                    -0.994541
      7 H                     0.309486
      8 H                     0.249726
      9 C                     0.490066
     10 H                     0.186385
     11 C                    -0.953233
     12 H                     0.196552
     13 H                     0.166819
     14 O                    -0.182114
     15 C                    -0.778022
     16 H                     0.198408
     17 H                     0.170167
     18 C                    -0.487084
     19 H                     0.177386
     20 H                     0.202245
     21 C                     0.630288
     22 C                    -0.884896
     23 C                    -0.698075
     24 H                     0.195277
     25 O                    -0.214102
     26 H                     0.187408
     27 H                     0.300071
     28 H                     0.235111
     29 H                     0.187127
     30 H                     0.165089
     31 H                     0.138662
     32 H                     0.238181
     33 S                     0.146690
     34 O                     0.034462
     35 O                    -0.008259
     36 O                    -0.197009
     37 H                     0.301627
  ----------------------------------------
  Sum of atomic charges =    -0.000000

 -----------------------------------------------------------------
                    Cartesian Multipole Moments
 -----------------------------------------------------------------
    Charge (ESU x 10^10)
                 0.0000
    Dipole Moment (Debye)
         X       1.4669      Y       2.1165      Z      -1.0691
       Tot       2.7882
    Quadrupole Moments (Debye-Ang)
        XX    -113.4043     XY      15.4976     YY    -115.9109
        XZ      -2.6522     YZ      10.1226     ZZ    -116.8193
    Octopole Moments (Debye-Ang^2)
       XXX      -5.5372    XXY      -2.9541    XYY     -36.7778
       YYY     -20.0204    XXZ       3.5166    XYZ     -13.7458
       YYZ      -8.3184    XZZ      21.3112    YZZ     -18.9744
       ZZZ       1.6122
    Hexadecapole Moments (Debye-Ang^3)
      XXXX   -3356.3713   XXXY     215.5154   XXYY    -876.0411
      XYYY      97.9136   YYYY   -2174.6651   XXXZ      -5.5221
      XXYZ      92.1397   XYYZ      12.3705   YYYZ      21.9645
      XXZZ    -657.8559   XYZZ      37.1504   YYZZ    -476.4680
      XZZZ      21.3008   YZZZ      13.4847   ZZZZ    -659.9934
 -----------------------------------------------------------------
 DrvMan is completing analytic gradient of the MP2 energy
 MP2 relaxed dipole moment
            1
    1   0.5771213
    2   0.8326794
    3  -0.4205971
	Magnitude:	 1.097 au	 2.788 Debye
 MP2 energy read as -1240.034749
 Full Analytical Gradient of MP2 Energy (in au.)
             1             2             3             4             5
    1    0.00100438   -0.00008271    0.00273844   -0.00019768    0.00007889
    2   -0.00121388    0.00007054   -0.00029125   -0.00007656   -0.00028171
    3   -0.00099690    0.00046576    0.00005337    0.00002398    0.00018951
             6             7             8             9            10
    1   -0.00491741    0.00026705    0.00023559    0.00018078    0.00002732
    2    0.00335860   -0.00028316   -0.00067972    0.00031070   -0.00001499
    3    0.00064056    0.00048137   -0.00052704    0.00052232   -0.00012260
            11            12            13            14            15
    1    0.00029866    0.00001619    0.00028179    0.00000872    0.00001030
    2   -0.00082352    0.00031303    0.00020930    0.00030555   -0.00048844
    3   -0.00042873    0.00025995    0.00000289    0.00011419   -0.00044457
            16            17            18            19            20
    1    0.00009280    0.00007775   -0.00107965    0.00016716    0.00007986
    2   -0.00000470    0.00001393    0.00004144    0.00007954    0.00008159
    3    0.00000209    0.00011116    0.00050472   -0.00005068   -0.00021649
            21            22            23            24            25
    1    0.00246005   -0.00043132   -0.00040004   -0.00006857   -0.00132437
    2   -0.00118507    0.00034816   -0.00007277   -0.00010937    0.00338992
    3   -0.00029506   -0.00001295   -0.00034512    0.00003993    0.00052819
            26            27            28            29            30
    1   -0.00023397    0.00115590   -0.00011733   -0.00007580   -0.00015917
    2   -0.00000811   -0.00304601    0.00016997   -0.00017747    0.00010715
    3   -0.00014014   -0.00013957   -0.00009808    0.00014402    0.00002955
            31            32            33            34            35
    1    0.00013257   -0.00001586   -0.00176855    0.00111922    0.00013281
    2   -0.00000040   -0.00017401    0.00178218   -0.00163435    0.00003309
    3    0.00000320   -0.00009421   -0.00049919   -0.00040514    0.00055864
            36            37
    1    0.00029960    0.00000660
    2   -0.00000756   -0.00004164
    3    0.00023366   -0.00009260
 Gradient time:  CPU 0.28 s  wall 0.11 s
    ==================================================
         Total gradient calculations so far = 18
    ==================================================
 ----------------------------------------------------------------
             Standard Nuclear Orientation (Angstroms)
    I     Atom           X                Y                Z
 ----------------------------------------------------------------
    1      C      -0.0559900000     1.3210171000     0.2270087000
    2      H      -0.0325719000     0.8769143000     1.2312388000
    3      C       0.1449336000     0.1880905000    -0.7784936000
    4      H       0.0804932000     0.5859369000    -1.7972743000
    5      O      -0.9793053000    -0.7735883000    -0.7942823000
    6      C       1.4611771000    -0.5522019000    -0.5892336000
    7      H       1.4945754000    -1.0168416000     0.4034148000
    8      H       1.5278103000    -1.3574597000    -1.3307301000
    9      C       2.6546649000     0.3974536000    -0.7133605000
   10      H       2.6588676000     0.8329070000    -1.7257913000
   11      C       3.9752412000    -0.3583411000    -0.5605198000
   12      H       4.0390479000    -1.1456371000    -1.3173840000
   13      H       4.8136840000     0.3355089000    -0.7183681000
   14      O       4.0990991000    -1.0247201000     0.6921102000
   15      C       2.4990122000     1.5398522000     0.2911896000
   16      H       3.3296002000     2.2504973000     0.1885490000
   17      H       2.5267325000     1.1400136000     1.3149021000
   18      C       1.1643427000     2.2545328000     0.0780316000
   19      H       1.0631730000     3.0895091000     0.7794250000
   20      H       1.1464404000     2.6887900000    -0.9328465000
   21      C      -1.3437555000     2.1747450000     0.1012980000
   22      C      -1.6389635000     2.8231238000     1.4623151000
   23      C      -2.6318161000     1.4892804000    -0.3688079000
   24      H      -2.8637566000     0.6184040000     0.2560204000
   25      O      -2.6332183000     1.1481721000    -1.7521458000
   26      H      -3.4473146000     2.2082724000    -0.2370312000
   27      H      -2.2831828000     0.2538218000    -1.8003627000
   28      H      -1.1445945000     2.9644313000    -0.6381453000
   29      H      -1.9769394000     2.0591286000     2.1728144000
   30      H      -2.4251639000     3.5798903000     1.3741902000
   31      H      -0.7543044000     3.3062358000     1.8862259000
   32      H       4.2150290000    -0.3508662000     1.3676620000
   33      S      -1.1308009000    -1.8834032000     0.3680005000
   34      O      -0.3950320000    -3.0663398000    -0.0015106000
   35      O      -1.0055332000    -1.2710594000     1.6628894000
   36      O      -2.7041005000    -2.1559221000     0.1491565000
   37      H      -2.8116570000    -2.7814786000    -0.5827245000
 ----------------------------------------------------------------
 Nuclear Repulsion Energy =  1625.8952968005 hartrees
 There are       72 alpha and       72 beta electrons
 ------------------------------------------------------------------------------
         Vec  Conv   RNorm       Lowest eigenvalues (eV/Hartrees)
 ------------------------------------------------------------------------------
     8     9     0  5.29e-02    -3.70944 (-0.13632) 
 ----------------------------------------------------------------
             Standard Nuclear Orientation (Angstroms)
    I     Atom           X                Y                Z
 ----------------------------------------------------------------
    1      C      -0.0550021859     1.3205482298     0.2260912935
    2      H      -0.0330533173     0.8771191147     1.2306370310
    3      C       0.1462050155     0.1882143385    -0.7787498029
    4      H       0.0802587565     0.5855550748    -1.7971667456
    5      O      -0.9790492351    -0.7732270820    -0.7941061788
    6      C       1.4612622484    -0.5536542521    -0.5898498260
    7      H       1.4944619218    -1.0168082466     0.4028413215
    8      H       1.5278268458    -1.3569261867    -1.3300144337
    9      C       2.6526385401     0.3976811007    -0.7134364359
   10      H       2.6590866807     0.8327729822    -1.7257788914
   11      C       3.9745140359    -0.3581308914    -0.5602212072
   12      H       4.0392793283    -1.1458136523    -1.3174293706
   13      H       4.8138096456     0.3353584223    -0.7183445348
   14      O       4.0993036302    -1.0248154872     0.6918677704
   15      C       2.4980419827     1.5393490626     0.2911468755
   16      H       3.3291476720     2.2503636223     0.1884212095
   17      H       2.5265667699     1.1398590810     1.3148654427
   18      C       1.1631677442     2.2537071756     0.0780029414
   19      H       1.0631034000     3.0890826602     0.7793904512
   20      H       1.1462149239     2.6886146922    -0.9328168180
   21      C      -1.3433064166     2.1742648990     0.1009427233
   22      C      -1.6387080310     2.8231607577     1.4620483882
   23      C      -2.6319299025     1.4896096124    -0.3683750763
   24      H      -2.8635022303     0.6188285059     0.2559755872
   25      O      -2.6325401616     1.1466437127    -1.7524919155
   26      H      -3.4476241835     2.2083081742    -0.2370030725
   27      H      -2.2838672557     0.2554808343    -1.8002008269
   28      H      -1.1448640165     2.9647399259    -0.6379691274
   29      H      -1.9769120257     2.0591900990     2.1726727806
   30      H      -2.4254001255     3.5802439924     1.3745486075
   31      H      -0.7543548725     3.3063334041     1.8862987634
   32      H       4.2150187069    -0.3507971244     1.3677357438
   33      S      -1.1300944792    -1.8835840057     0.3686610798
   34      O      -0.3956193506    -3.0657733318    -0.0014434248
   35      O      -1.0057144841    -1.2712835162     1.6621475136
   36      O      -2.7040488243    -2.1563528391     0.1490085999
   37      H      -2.8118831465    -2.7814474063    -0.5826947685
 ----------------------------------------------------------------
 Nuclear Repulsion Energy =  1626.0954200066 hartrees
 There are       72 alpha and       72 beta electrons
 Applying Cartesian multipole field
    Component          Value
    ---------          -----
     (2,0,0)        1.00000E-11
     (0,2,0)        2.00000E-11
     (0,0,2)       -3.00000E-11
 Nucleus-field energy     =     0.0000000431 hartrees
 Requested basis set is 6-311++G(d,p)
 There are 209 shells and 522 basis functions
 A cutoff of  1.0D-14 yielded  18562 shell pairs
 There are    115668 function pairs (    122912 Cartesian)
 Smallest overlap matrix eigenvalue = 1.14E-06
 Guess from superposition of atomic densities
 Warning:  Energy on first SCF cycle will be non-variational
 SAD guess density has 144.000000 electrons

 -----------------------------------------------------------------------
  General SCF calculation program by
  Eric Jon Sundstrom, Paul Horn, Yuezhi Mao, Dmitri Zuev, Alec White,
  David Stuck, Shaama M.S., Shane Yost, Joonho Lee, David Small,
  Daniel Levine, Susi Lehtola, Hugh Burton, Evgeny Epifanovsky
 -----------------------------------------------------------------------
 Hartree-Fock
 using 6 threads for integral computing
 -------------------------------------------------------
 OpenMP Integral computing Module                
 Release: version 2.0, May 2017, Q-Chem Inc. Pleasanton 
 -------------------------------------------------------
 A restricted SCF calculation will be
 performed using DIIS
 SCF converges when DIIS error is below 1.0e-08
 ---------------------------------------
  Cycle       Energy         DIIS error
 ---------------------------------------
    1   -1243.4874343826      2.99e-02  
    2   -1236.7819330714      3.44e-03  
    3   -1237.0449194087      2.17e-03  
    4   -1237.1542326448      3.93e-04  
    5   -1237.1594359528      1.33e-04  
    6   -1237.1599560851      3.43e-05  
    7   -1237.1599982085      8.27e-06  
    8   -1237.1600026766      2.76e-06  
    9   -1237.1600031727      9.24e-07  
   10   -1237.1600032349      3.47e-07  
   11   -1237.1600032413      1.05e-07  
   12   -1237.1600032422      3.88e-08  
   13   -1237.1600032424      1.41e-08  
   14   -1237.1600032423      4.66e-09  Convergence criterion met
 ---------------------------------------
 SCF time:   CPU 940.17s  wall 165.00s 
 SCF   energy in the final basis set =    -1237.1600032423
 Total energy in the final basis set =    -1237.1600032423

 Components of the MP2 correlation energy:
        aaaa  correlation energy =        -0.3722962089 au
        abab  correlation energy =        -2.1301571439 au
        bbbb  correlation energy =        -0.3722962089 au
        non-Brillouin singles    =        -0.0000000000 au

 Total  MP2   correlation energy =                    -2.87474956 au
        MP2         total energy =                 -1240.03475280 au
  Entering Z-vector solver.
   1         0           1      0.000165    0.000165
   2         0           1      0.000056    0.000056
   3         0           1      0.000018    0.000018
   4         0           1      0.000006    0.000006
   5         0           1      0.000002    0.000002
   6         1           0      0.000000    0.000000    Roots Converged

 --------------------------------------------------------------

                    Orbital Energies (a.u.)
 --------------------------------------------------------------

 Alpha MOs
 -- Occupied --
-92.2869 -20.6568 -20.6411 -20.5914 -20.5913 -20.5650 -20.5446 -11.3244
-11.2870 -11.2697 -11.2470 -11.2438 -11.2402 -11.2398 -11.2392 -11.2341
-11.2204  -9.2541  -6.9400  -6.9396  -6.9394  -1.5673  -1.4311  -1.4160
 -1.3967  -1.3698  -1.3517  -1.1566  -1.0905  -1.0394  -1.0222  -0.9364
 -0.9303  -0.9144  -0.8606  -0.8423  -0.8088  -0.7869  -0.7758  -0.7349
 -0.7316  -0.7087  -0.6966  -0.6729  -0.6667  -0.6563  -0.6480  -0.6331
 -0.6235  -0.6047  -0.6030  -0.5997  -0.5869  -0.5772  -0.5726  -0.5594
 -0.5546  -0.5428  -0.5356  -0.5256  -0.5217  -0.5124  -0.5094  -0.4990
 -0.4949  -0.4861  -0.4826  -0.4715  -0.4612  -0.4593  -0.4310  -0.4213
 -- Virtual --
  0.0342   0.0404   0.0438   0.0482   0.0565   0.0613   0.0670   0.0721
  0.0769   0.0810   0.0867   0.0898   0.0971   0.1042   0.1076   0.1091
  0.1137   0.1187   0.1224   0.1323   0.1378   0.1469   0.1546   0.1584
  0.1628   0.1675   0.1709   0.1712   0.1746   0.1818   0.1843   0.1867
  0.1906   0.1943   0.1973   0.2004   0.2051   0.2078   0.2113   0.2127
  0.2158   0.2176   0.2218   0.2234   0.2276   0.2310   0.2356   0.2402
  0.2432   0.2473   0.2515   0.2561   0.2593   0.2606   0.2641   0.2698
  0.2733   0.2772   0.2829   0.2901   0.2994   0.3010   0.3069   0.3093
  0.3129   0.3191   0.3299   0.3301   0.3334   0.3421   0.3461   0.3532
  0.3568   0.3608   0.3636   0.3665   0.3714   0.3758   0.3773   0.3821
  0.3865   0.3902   0.3967   0.3989   0.4031   0.4046   0.4099   0.4149
  0.4181   0.4232   0.4259   0.4328   0.4399   0.4406   0.4448   0.4483
  0.4567   0.4572   0.4624   0.4631   0.4692   0.4729   0.4741   0.4784
  0.4829   0.4865   0.4902   0.4955   0.4978   0.4999   0.5087   0.5125
  0.5182   0.5232   0.5349   0.5439   0.5474   0.5582   0.5687   0.5756
  0.5813   0.5930   0.6022   0.6076   0.6144   0.6258   0.6277   0.6319
  0.6511   0.6581   0.6748   0.6761   0.6995   0.7100   0.7169   0.7256
  0.7408   0.7449   0.7602   0.7693   0.7766   0.7786   0.8096   0.8188
  0.8266   0.8327   0.8468   0.8562   0.8712   0.8852   0.8952   0.9033
  0.9086   0.9132   0.9148   0.9187   0.9282   0.9367   0.9431   0.9466
  0.9520   0.9620   0.9641   0.9736   0.9784   0.9788   0.9830   0.9888
  0.9909   0.9997   1.0049   1.0101   1.0169   1.0278   1.0356   1.0531
  1.0698   1.0911   1.0990   1.1347   1.1525   1.1567   1.1729   1.1904
  1.1988   1.2168   1.2275   1.2389   1.2574   1.2709   1.2874   1.2914
  1.3129   1.3217   1.3292   1.3405   1.3540   1.3715   1.3800   1.3878
  1.4060   1.4099   1.4160   1.4378   1.4451   1.4520   1.4585   1.4689
  1.4860   1.5022   1.5075   1.5200   1.5271   1.5434   1.5478   1.5653
  1.5714   1.5836   1.5912   1.6119   1.6284   1.6511   1.6642   1.6668
  1.6943   1.7116   1.7249   1.7483   1.7522   1.7607   1.7715   1.7938
  1.7969   1.8089   1.8145   1.8267   1.8291   1.8487   1.8520   1.8551
  1.8575   1.8676   1.8793   1.8834   1.8951   1.9046   1.9119   1.9144
  1.9308   1.9349   1.9383   1.9465   1.9592   1.9645   1.9720   1.9773
  1.9883   1.9935   1.9993   2.0330   2.0369   2.0433   2.0604   2.0642
  2.0759   2.0899   2.1173   2.1216   2.1252   2.1283   2.1510   2.1586
  2.1641   2.1687   2.1878   2.1958   2.2132   2.2246   2.2397   2.2443
  2.2587   2.2814   2.3061   2.3234   2.3269   2.3483   2.3590   2.3752
  2.3868   2.3950   2.4134   2.4279   2.4349   2.4631   2.4907   2.4969
  2.5109   2.5388   2.5477   2.5534   2.5770   2.5827   2.6084   2.6408
  2.6466   2.6724   2.6875   2.6967   2.7213   2.7395   2.7597   2.7710
  2.8029   2.8282   2.8375   2.8573   2.8636   2.8774   2.8823   2.8891
  2.9209   2.9299   2.9396   2.9658   2.9793   2.9823   2.9955   3.0054
  3.0180   3.0349   3.0485   3.0564   3.0767   3.0792   3.0996   3.1098
  3.1179   3.1346   3.1425   3.1537   3.1588   3.1740   3.1750   3.1843
  3.1926   3.2064   3.2210   3.2362   3.2502   3.2667   3.2766   3.2981
  3.3208   3.3246   3.3386   3.3653   3.3703   3.3765   3.3887   3.4032
  3.4179   3.4221   3.4431   3.4588   3.4771   3.4885   3.5038   3.5077
  3.5226   3.5297   3.5512   3.5656   3.5743   3.5908   3.6043   3.6350
  3.6403   3.6541   3.6864   3.7555   3.7579   3.7840   3.8194   3.8791
  3.9221   3.9733   3.9933   4.0291   4.1888   4.2022   4.2092   4.2142
  4.2221   4.2294   4.2585   4.2722   4.3044   4.3140   4.3477   4.3856
  4.4333   4.4777   4.4863   4.5478   4.5639   4.6565   4.6877   4.7410
  4.7466   4.7929   4.8731   5.5409   5.5547   5.5853   5.6188   5.6495
  5.6828   5.7011   5.7108   5.7180   5.7506   5.8808   5.9260   5.9787
  5.9965   6.0256   6.0465   6.2237   6.2729   8.8226  18.3811  18.4149
 18.5606  24.9546  25.0052  25.0270  25.0398  25.0540  25.0694  25.0916
 25.1241  25.1394  25.1604  51.5396  51.5772  51.6040  51.6421  51.6556
 51.6844 192.5955
 --------------------------------------------------------------

          Ground-State Mulliken Net Atomic Charges

     Atom                 Charge (a.u.)
  ----------------------------------------
      1 C                     0.406611
      2 H                     0.366599
      3 C                    -0.654427
      4 H                     0.278523
      5 O                    -0.109923
      6 C                    -0.992284
      7 H                     0.308211
      8 H                     0.250023
      9 C                     0.492469
     10 H                     0.186771
     11 C                    -0.956959
     12 H                     0.196545
     13 H                     0.166821
     14 O                    -0.181948
     15 C                    -0.777657
     16 H                     0.198357
     17 H                     0.170359
     18 C                    -0.486374
     19 H                     0.177150
     20 H                     0.202347
     21 C                     0.630710
     22 C                    -0.885150
     23 C                    -0.697478
     24 H                     0.195407
     25 O                    -0.215057
     26 H                     0.187545
     27 H                     0.299725
     28 H                     0.235049
     29 H                     0.187171
     30 H                     0.165061
     31 H                     0.138785
     32 H                     0.238192
     33 S                     0.146306
     34 O                     0.038937
     35 O                    -0.007909
     36 O                    -0.199691
     37 H                     0.301182
  ----------------------------------------
  Sum of atomic charges =     0.000000

 -----------------------------------------------------------------
                    Cartesian Multipole Moments
 -----------------------------------------------------------------
    Charge (ESU x 10^10)
                -0.0000
    Dipole Moment (Debye)
         X       1.4763      Y       2.1094      Z      -1.0449
       Tot       2.7787
    Quadrupole Moments (Debye-Ang)
        XX    -113.4651     XY      15.4418     YY    -115.8139
        XZ      -2.6737     YZ      10.0862     ZZ    -116.7992
    Octopole Moments (Debye-Ang^2)
       XXX      -5.7570    XXY      -2.6448    XYY     -36.7950
       YYY     -20.2007    XXZ       3.5870    XYZ     -13.7201
       YYZ      -8.2876    XZZ      21.2956    YZZ     -18.9826
       ZZZ       1.6370
    Hexadecapole Moments (Debye-Ang^3)
      XXXX   -3356.5967   XXXY     214.8531   XXYY    -876.0100
      XYYY      97.6136   YYYY   -2173.2400   XXXZ      -5.2795
      XXYZ      92.0148   XYYZ      12.3741   YYYZ      21.8414
      XXZZ    -657.7385   XYZZ      37.1239   YYZZ    -476.1690
      XZZZ      21.2249   YZZZ      13.4506   ZZZZ    -659.7951
 -----------------------------------------------------------------
 DrvMan is completing analytic gradient of the MP2 energy
 MP2 relaxed dipole moment
            1
    1   0.5808194
    2   0.8299171
    3  -0.4110785
	Magnitude:	 1.093 au	 2.779 Debye
 MP2 energy read as -1240.034753
 Full Analytical Gradient of MP2 Energy (in au.)
             1             2             3             4             5
    1    0.00308455   -0.00008694    0.00383153   -0.00022879   -0.00008489
    2   -0.00118472    0.00015725    0.00091469   -0.00007018    0.00025066
    3   -0.00089432    0.00007360   -0.00011215    0.00037553   -0.00018041
             6             7             8             9            10
    1   -0.00254691    0.00000441   -0.00009961   -0.00325624    0.00022807
    2   -0.00083837    0.00021127    0.00092861    0.00098939   -0.00009873
    3   -0.00041903   -0.00036081    0.00085220    0.00013868    0.00008321
            11            12            13            14            15
    1   -0.00000310    0.00018290    0.00041170    0.00010367    0.00008363
    2   -0.00008609   -0.00031517    0.00009880   -0.00024801   -0.00007003
    3    0.00057503   -0.00023615   -0.00005818   -0.00037407   -0.00001113
            16            17            18            19            20
    1    0.00024581    0.00010385   -0.00098799    0.00018604    0.00005045
    2    0.00013724    0.00006492   -0.00128234    0.00020354    0.00007281
    3    0.00002028   -0.00002894   -0.00010461    0.00011219   -0.00007645
            21            22            23            24            25
    1   -0.00060436    0.00008821   -0.00030472    0.00008519    0.00142855
    2   -0.00014807    0.00012574    0.00038625    0.00012994   -0.00371982
    3    0.00010782    0.00001132    0.00083441   -0.00019691   -0.00076724
            26            27            28            29            30
    1    0.00002251   -0.00130516   -0.00008189   -0.00006982   -0.00029102
    2   -0.00013618    0.00335282    0.00013413   -0.00004572    0.00024994
    3    0.00009169   -0.00001438    0.00000608    0.00002857    0.00007391
            31            32            33            34            35
    1   -0.00010517    0.00003993    0.00130490   -0.00087495   -0.00022754
    2   -0.00003239    0.00023847   -0.00069361    0.00112700   -0.00068109
    3   -0.00002119    0.00019074    0.00188460    0.00018687   -0.00156989
            36            37
    1   -0.00028933   -0.00003746
    2   -0.00034484    0.00022187
    3   -0.00048736    0.00026648
 Gradient time:  CPU 0.28 s  wall 0.11 s
 ----------------------------------------------------------------
             Standard Nuclear Orientation (Angstroms)
    I     Atom           X                Y                Z
 ----------------------------------------------------------------
    1      C      -0.0569778141     1.3214859702     0.2279261065
    2      H      -0.0320904827     0.8767094853     1.2318405690
    3      C       0.1436621845     0.1879666615    -0.7782373971
    4      H       0.0807276435     0.5863187252    -1.7973818544
    5      O      -0.9795613649    -0.7739495180    -0.7944584212
    6      C       1.4610919516    -0.5507495479    -0.5886173740
    7      H       1.4946888782    -1.0168749534     0.4039882785
    8      H       1.5277937542    -1.3579932133    -1.3314457663
    9      C       2.6566912599     0.3972260993    -0.7132845641
   10      H       2.6586485193     0.8330410178    -1.7258037086
   11      C       3.9759683641    -0.3585513086    -0.5608183928
   12      H       4.0388164717    -1.1454605477    -1.3173386294
   13      H       4.8135583544     0.3356593777    -0.7183916652
   14      O       4.0988945698    -1.0246247128     0.6923526296
   15      C       2.4999824173     1.5403553374     0.2912323245
   16      H       3.3300527280     2.2506309777     0.1886767905
   17      H       2.5268982301     1.1401681190     1.3149387573
   18      C       1.1655176558     2.2553584244     0.0780602586
   19      H       1.0632426000     3.0899355398     0.7794595488
   20      H       1.1466658761     2.6889653078    -0.9328761820
   21      C      -1.3442045834     2.1752251010     0.1016532767
   22      C      -1.6392189690     2.8230868423     1.4625818118
   23      C      -2.6317022975     1.4889511876    -0.3692407237
   24      H      -2.8640109697     0.6179794941     0.2560652128
   25      O      -2.6338964384     1.1497004873    -1.7517996845
   26      H      -3.4470050165     2.2082366258    -0.2370593275
   27      H      -2.2824983443     0.2521627657    -1.8005245731
   28      H      -1.1443249835     2.9641226741    -0.6383214726
   29      H      -1.9769667743     2.0590671010     2.1729560194
   30      H      -2.4249276745     3.5795366076     1.3738317925
   31      H      -0.7542539275     3.3061381959     1.8861530366
   32      H       4.2150392931    -0.3509352756     1.3675882562
   33      S      -1.1315073208    -1.8832223943     0.3673399202
   34      O      -0.3944446494    -3.0669062682    -0.0015777752
   35      O      -1.0053519159    -1.2708352838     1.6636312864
   36      O      -2.7041521757    -2.1554913609     0.1493044001
   37      H      -2.8114308535    -2.7815097937    -0.5827542315
 ----------------------------------------------------------------
 Nuclear Repulsion Energy =  1625.6954588089 hartrees
 There are       72 alpha and       72 beta electrons
 Applying Cartesian multipole field
    Component          Value
    ---------          -----
     (2,0,0)        1.00000E-11
     (0,2,0)        2.00000E-11
     (0,0,2)       -3.00000E-11
 Nucleus-field energy     =     0.0000000431 hartrees
 Requested basis set is 6-311++G(d,p)
 There are 209 shells and 522 basis functions
 A cutoff of  1.0D-14 yielded  18562 shell pairs
 There are    115644 function pairs (    122877 Cartesian)
 Smallest overlap matrix eigenvalue = 1.14E-06
 Guess from superposition of atomic densities
 Warning:  Energy on first SCF cycle will be non-variational
 SAD guess density has 144.000000 electrons

 -----------------------------------------------------------------------
  General SCF calculation program by
  Eric Jon Sundstrom, Paul Horn, Yuezhi Mao, Dmitri Zuev, Alec White,
  David Stuck, Shaama M.S., Shane Yost, Joonho Lee, David Small,
  Daniel Levine, Susi Lehtola, Hugh Burton, Evgeny Epifanovsky
 -----------------------------------------------------------------------
 Hartree-Fock
 using 6 threads for integral computing
 -------------------------------------------------------
 OpenMP Integral computing Module                
 Release: version 2.0, May 2017, Q-Chem Inc. Pleasanton 
 -------------------------------------------------------
 A restricted SCF calculation will be
 performed using DIIS
 SCF converges when DIIS error is below 1.0e-08
 ---------------------------------------
  Cycle       Energy         DIIS error
 ---------------------------------------
    1   -1243.4665282685      2.99e-02  
    2   -1236.7804326801      3.44e-03  
    3   -1237.0431809987      2.18e-03  
    4   -1237.1535912759      3.95e-04  
    5   -1237.1588332434      1.34e-04  
    6   -1237.1593615410      3.44e-05  
    7   -1237.1594038836      8.29e-06  
    8   -1237.1594083725      2.76e-06  
    9   -1237.1594088686      9.21e-07  
   10   -1237.1594089304      3.46e-07  
   11   -1237.1594089368      1.05e-07  
   12   -1237.1594089374      3.89e-08  
   13   -1237.1594089376      1.42e-08  
   14   -1237.1594089376      4.72e-09  Convergence criterion met
 ---------------------------------------
 SCF time:   CPU 940.16s  wall 165.00s 
 SCF   energy in the final basis set =    -1237.1594089376
 Total energy in the final basis set =    -1237.1594089376

 Components of the MP2 correlation energy:
        aaaa  correlation energy =        -0.3723743873 au
        abab  correlation energy =        -2.1305941463 au
        bbbb  correlation energy =        -0.3723743873 au
        non-Brillouin singles    =        -0.0000000000 au

 Total  MP2   correlation energy =                    -2.87534292 au
        MP2         total energy =                 -1240.03475186 au
  Entering Z-vector solver.
   1         0           1      0.000165    0.000165
   2         0           1      0.000056    0.000056
   3         0           1      0.000018    0.000018
   4         0           1      0.000006    0.000006
   5         0           1      0.000002    0.000002
   6         1           0      0.000000    0.000000    Roots Converged

 --------------------------------------------------------------

                    Orbital Energies (a.u.)
 --------------------------------------------------------------

 Alpha MOs
 -- Occupied --
-92.2874 -20.6578 -20.6420 -20.5913 -20.5912 -20.5649 -20.5454 -11.3247
-11.2868 -11.2696 -11.2471 -11.2439 -11.2407 -11.2399 -11.2392 -11.2339
-11.2201  -9.2545  -6.9404  -6.9400  -6.9398  -1.5671  -1.4322  -1.4159
 -1.3951  -1.3698  -1.3512  -1.1559  -1.0903  -1.0394  -1.0219  -0.9368
 -0.9306  -0.9141  -0.8606  -0.8424  -0.8088  -0.7867  -0.7757  -0.7350
 -0.7319  -0.7087  -0.6965  -0.6730  -0.6668  -0.6557  -0.6479  -0.6328
 -0.6236  -0.6046  -0.6035  -0.5996  -0.5870  -0.5774  -0.5721  -0.5590
 -0.5543  -0.5429  -0.5352  -0.5254  -0.5215  -0.5124  -0.5091  -0.4988
 -0.4946  -0.4859  -0.4825  -0.4710  -0.4611  -0.4591  -0.4313  -0.4210
 -- Virtual --
  0.0342   0.0402   0.0438   0.0482   0.0565   0.0613   0.0670   0.0721
  0.0769   0.0810   0.0867   0.0898   0.0971   0.1042   0.1076   0.1091
  0.1137   0.1187   0.1224   0.1323   0.1379   0.1467   0.1546   0.1584
  0.1628   0.1675   0.1709   0.1711   0.1745   0.1817   0.1843   0.1868
  0.1906   0.1942   0.1971   0.2004   0.2051   0.2077   0.2113   0.2127
  0.2158   0.2176   0.2217   0.2234   0.2276   0.2309   0.2356   0.2401
  0.2432   0.2473   0.2514   0.2559   0.2592   0.2605   0.2640   0.2697
  0.2733   0.2770   0.2828   0.2901   0.2993   0.3008   0.3068   0.3093
  0.3128   0.3191   0.3298   0.3300   0.3332   0.3420   0.3461   0.3532
  0.3566   0.3607   0.3636   0.3664   0.3713   0.3756   0.3771   0.3819
  0.3865   0.3899   0.3965   0.3987   0.4030   0.4046   0.4100   0.4149
  0.4181   0.4230   0.4259   0.4327   0.4401   0.4405   0.4447   0.4481
  0.4567   0.4570   0.4621   0.4628   0.4692   0.4729   0.4741   0.4783
  0.4828   0.4864   0.4904   0.4952   0.4973   0.5000   0.5088   0.5123
  0.5182   0.5230   0.5345   0.5435   0.5472   0.5581   0.5686   0.5752
  0.5812   0.5930   0.6022   0.6074   0.6141   0.6257   0.6276   0.6318
  0.6510   0.6581   0.6742   0.6762   0.6992   0.7098   0.7164   0.7255
  0.7409   0.7450   0.7600   0.7691   0.7763   0.7786   0.8095   0.8182
  0.8265   0.8325   0.8458   0.8557   0.8704   0.8849   0.8953   0.9028
  0.9082   0.9130   0.9147   0.9184   0.9275   0.9368   0.9427   0.9466
  0.9520   0.9617   0.9639   0.9733   0.9781   0.9784   0.9829   0.9883
  0.9909   0.9996   1.0044   1.0100   1.0164   1.0278   1.0355   1.0528
  1.0696   1.0907   1.0990   1.1348   1.1526   1.1567   1.1731   1.1901
  1.1989   1.2168   1.2275   1.2388   1.2577   1.2709   1.2865   1.2913
  1.3129   1.3215   1.3288   1.3399   1.3537   1.3714   1.3798   1.3873
  1.4059   1.4095   1.4162   1.4379   1.4443   1.4516   1.4586   1.4690
  1.4857   1.5026   1.5070   1.5198   1.5270   1.5430   1.5476   1.5649
  1.5712   1.5832   1.5909   1.6116   1.6280   1.6509   1.6640   1.6666
  1.6942   1.7116   1.7247   1.7479   1.7520   1.7602   1.7710   1.7939
  1.7970   1.8086   1.8147   1.8266   1.8289   1.8486   1.8519   1.8548
  1.8572   1.8667   1.8793   1.8837   1.8951   1.9050   1.9116   1.9141
  1.9304   1.9346   1.9383   1.9465   1.9587   1.9643   1.9719   1.9771
  1.9880   1.9932   1.9992   2.0325   2.0367   2.0432   2.0600   2.0639
  2.0751   2.0898   2.1171   2.1215   2.1248   2.1276   2.1505   2.1586
  2.1641   2.1682   2.1877   2.1949   2.2128   2.2245   2.2394   2.2437
  2.2585   2.2808   2.3051   2.3216   2.3270   2.3475   2.3589   2.3748
  2.3862   2.3946   2.4134   2.4278   2.4347   2.4631   2.4904   2.4959
  2.5106   2.5367   2.5461   2.5523   2.5751   2.5811   2.6065   2.6400
  2.6461   2.6711   2.6860   2.6962   2.7216   2.7388   2.7600   2.7705
  2.8024   2.8293   2.8381   2.8575   2.8634   2.8776   2.8817   2.8886
  2.9203   2.9294   2.9387   2.9656   2.9790   2.9823   2.9953   3.0048
  3.0179   3.0355   3.0474   3.0563   3.0764   3.0788   3.0989   3.1097
  3.1183   3.1329   3.1425   3.1532   3.1582   3.1743   3.1750   3.1842
  3.1926   3.2065   3.2208   3.2363   3.2504   3.2668   3.2769   3.2975
  3.3212   3.3251   3.3390   3.3653   3.3701   3.3770   3.3883   3.4039
  3.4173   3.4210   3.4434   3.4585   3.4764   3.4876   3.5026   3.5066
  3.5220   3.5298   3.5502   3.5639   3.5699   3.5906   3.6035   3.6342
  3.6410   3.6527   3.6865   3.7548   3.7569   3.7839   3.8180   3.8789
  3.9212   3.9715   3.9911   4.0267   4.1903   4.2034   4.2085   4.2133
  4.2234   4.2271   4.2557   4.2712   4.3029   4.3134   4.3452   4.3849
  4.4329   4.4762   4.4851   4.5475   4.5612   4.6516   4.6873   4.7422
  4.7448   4.7923   4.8714   5.5401   5.5540   5.5852   5.6192   5.6494
  5.6832   5.7010   5.7106   5.7176   5.7491   5.8788   5.9235   5.9789
  5.9946   6.0234   6.0464   6.2246   6.2639   8.8210  18.3806  18.4140
 18.5561  24.9529  25.0075  25.0263  25.0394  25.0538  25.0689  25.0908
 25.1226  25.1357  25.1614  51.5386  51.5771  51.6035  51.6420  51.6553
 51.6816 192.5933
 --------------------------------------------------------------

          Ground-State Mulliken Net Atomic Charges

     Atom                 Charge (a.u.)
  ----------------------------------------
      1 C                     0.400659
      2 H                     0.367317
      3 C                    -0.648147
      4 H                     0.278871
      5 O                    -0.109565
      6 C                    -0.992575
      7 H                     0.308837
      8 H                     0.249032
      9 C                     0.489526
     10 H                     0.186338
     11 C                    -0.953336
     12 H                     0.196444
     13 H                     0.166839
     14 O                    -0.182184
     15 C                    -0.777684
     16 H                     0.198625
     17 H                     0.169878
     18 C                    -0.483251
     19 H                     0.177146
     20 H                     0.201792
     21 C                     0.627093
     22 C                    -0.884742
     23 C                    -0.697858
     24 H                     0.195264
     25 O                    -0.213628
     26 H                     0.187202
     27 H                     0.299981
     28 H                     0.235181
     29 H                     0.187171
     30 H                     0.164889
     31 H                     0.138565
     32 H                     0.238077
     33 S                     0.146463
     34 O                     0.036064
     35 O                    -0.009290
     36 O                    -0.196472
     37 H                     0.301478
  ----------------------------------------
  Sum of atomic charges =    -0.000000

 -----------------------------------------------------------------
                    Cartesian Multipole Moments
 -----------------------------------------------------------------
    Charge (ESU x 10^10)
                 0.0000
    Dipole Moment (Debye)
         X       1.4605      Y       2.1034      Z      -1.0728
       Tot       2.7764
    Quadrupole Moments (Debye-Ang)
        XX    -113.4036     XY      15.5285     YY    -115.8780
        XZ      -2.6455     YZ      10.1093     ZZ    -116.8267
    Octopole Moments (Debye-Ang^2)
       XXX      -5.5498    XXY      -2.9660    XYY     -36.8347
       YYY     -20.2688    XXZ       3.4501    XYZ     -13.7435
       YYZ      -8.3623    XZZ      21.2740    YZZ     -18.9692
       ZZZ       1.5299
    Hexadecapole Moments (Debye-Ang^3)
      XXXX   -3357.4591   XXXY     215.6691   XXYY    -876.3563
      XYYY      97.9860   YYYY   -2174.6707   XXXZ      -5.5555
      XXYZ      91.9963   XYYZ      12.4058   YYYZ      21.8101
      XXZZ    -658.0690   XYZZ      37.1060   YYZZ    -476.5390
      XZZZ      21.3251   YZZZ      13.4485   ZZZZ    -660.0984
 -----------------------------------------------------------------
 DrvMan is completing analytic gradient of the MP2 energy
 MP2 relaxed dipole moment
            1
    1   0.5745986
    2   0.8275435
    3  -0.4220821
	Magnitude:	 1.092 au	 2.776 Debye
 MP2 energy read as -1240.034752
 Full Analytical Gradient of MP2 Energy (in au.)
             1             2             3             4             5
    1   -0.00193083    0.00013636   -0.00102732    0.00008303   -0.00018284
    2    0.00031022   -0.00004385   -0.00101623    0.00015755   -0.00027647
    3    0.00060821    0.00006199    0.00006279   -0.00016926    0.00026807
             6             7             8             9            10
    1   -0.00001496    0.00007337    0.00010136    0.00205986   -0.00017114
    2    0.00233935   -0.00025336   -0.00119247   -0.00040714    0.00003559
    3    0.00099471    0.00025235   -0.00109933   -0.00006044   -0.00010888
            11            12            13            14            15
    1    0.00009928   -0.00009978   -0.00023068   -0.00004436    0.00088137
    2   -0.00010922    0.00023831    0.00002099    0.00022997    0.00042869
    3   -0.00046485    0.00017121    0.00001651    0.00038130   -0.00006244
            16            17            18            19            20
    1   -0.00040373   -0.00002498    0.00074406   -0.00005323   -0.00001449
    2   -0.00040184   -0.00006720    0.00066655   -0.00001572   -0.00005956
    3   -0.00004055    0.00007331   -0.00010880    0.00000490    0.00008608
            21            22            23            24            25
    1    0.00058826   -0.00034363   -0.00030743   -0.00008389   -0.00141004
    2   -0.00033831    0.00008814   -0.00015355   -0.00023406    0.00364047
    3   -0.00012942    0.00017117   -0.00084088    0.00014178    0.00075948
            26            27            28            29            30
    1    0.00008784    0.00123679    0.00004655    0.00000914    0.00022327
    2   -0.00006584   -0.00324798   -0.00006999    0.00003365   -0.00024601
    3   -0.00010489   -0.00014431   -0.00005521   -0.00004833   -0.00010268
            31            32            33            34            35
    1    0.00003512   -0.00003651   -0.00143119    0.00085918    0.00019586
    2   -0.00000358   -0.00024175    0.00056269   -0.00108406    0.00059754
    3   -0.00002983   -0.00020681   -0.00175035   -0.00028368    0.00162882
            36            37
    1    0.00029838    0.00005195
    2    0.00039066   -0.00021219
    3    0.00041849   -0.00029022
 Gradient time:  CPU 0.28 s  wall 0.11 s
    ==================================================
         Total gradient calculations so far = 20
    ==================================================
 ----------------------------------------------------------------
             Standard Nuclear Orientation (Angstroms)
    I     Atom           X                Y                Z
 ----------------------------------------------------------------
    1      C      -0.0559900000     1.3210171000     0.2270087000
    2      H      -0.0325719000     0.8769143000     1.2312388000
    3      C       0.1449336000     0.1880905000    -0.7784936000
    4      H       0.0804932000     0.5859369000    -1.7972743000
    5      O      -0.9793053000    -0.7735883000    -0.7942823000
    6      C       1.4611771000    -0.5522019000    -0.5892336000
    7      H       1.4945754000    -1.0168416000     0.4034148000
    8      H       1.5278103000    -1.3574597000    -1.3307301000
    9      C       2.6546649000     0.3974536000    -0.7133605000
   10      H       2.6588676000     0.8329070000    -1.7257913000
   11      C       3.9752412000    -0.3583411000    -0.5605198000
   12      H       4.0390479000    -1.1456371000    -1.3173840000
   13      H       4.8136840000     0.3355089000    -0.7183681000
   14      O       4.0990991000    -1.0247201000     0.6921102000
   15      C       2.4990122000     1.5398522000     0.2911896000
   16      H       3.3296002000     2.2504973000     0.1885490000
   17      H       2.5267325000     1.1400136000     1.3149021000
   18      C       1.1643427000     2.2545328000     0.0780316000
   19      H       1.0631730000     3.0895091000     0.7794250000
   20      H       1.1464404000     2.6887900000    -0.9328465000
   21      C      -1.3437555000     2.1747450000     0.1012980000
   22      C      -1.6389635000     2.8231238000     1.4623151000
   23      C      -2.6318161000     1.4892804000    -0.3688079000
   24      H      -2.8637566000     0.6184040000     0.2560204000
   25      O      -2.6332183000     1.1481721000    -1.7521458000
   26      H      -3.4473146000     2.2082724000    -0.2370312000
   27      H      -2.2831828000     0.2538218000    -1.8003627000
   28      H      -1.1445945000     2.9644313000    -0.6381453000
   29      H      -1.9769394000     2.0591286000     2.1728144000
   30      H      -2.4251639000     3.5798903000     1.3741902000
   31      H      -0.7543044000     3.3062358000     1.8862259000
   32      H       4.2150290000    -0.3508662000     1.3676620000
   33      S      -1.1308009000    -1.8834032000     0.3680005000
   34      O      -0.3950320000    -3.0663398000    -0.0015106000
   35      O      -1.0055332000    -1.2710594000     1.6628894000
   36      O      -2.7041005000    -2.1559221000     0.1491565000
   37      H      -2.8116570000    -2.7814786000    -0.5827245000
 ----------------------------------------------------------------
 Nuclear Repulsion Energy =  1625.8952968005 hartrees
 There are       72 alpha and       72 beta electrons
 ------------------------------------------------------------------------------
         Vec  Conv   RNorm       Lowest eigenvalues (eV/Hartrees)
 ------------------------------------------------------------------------------
     9    10     0  8.93e-02    -4.98167 (-0.18307) 
 ----------------------------------------------------------------
             Standard Nuclear Orientation (Angstroms)
    I     Atom           X                Y                Z
 ----------------------------------------------------------------
    1      C      -0.0572052886     1.3210535016     0.2274058092
    2      H      -0.0322778547     0.8773886221     1.2308745829
    3      C       0.1453198155     0.1871766256    -0.7794442103
    4      H       0.0805395102     0.5857612314    -1.7975886905
    5      O      -0.9789599662    -0.7732738111    -0.7939032605
    6      C       1.4628398632    -0.5521795777    -0.5880538202
    7      H       1.4940441790    -1.0166415242     0.4026384014
    8      H       1.5277040650    -1.3577283696    -1.3306795585
    9      C       2.6537357636     0.3971000554    -0.7138280976
   10      H       2.6587683031     0.8328378436    -1.7258118540
   11      C       3.9736536754    -0.3576103366    -0.5604989326
   12      H       4.0390769956    -1.1456680870    -1.3173593358
   13      H       4.8131297311     0.3351880337    -0.7183171816
   14      O       4.0991992177    -1.0246523573     0.6922281418
   15      C       2.4987296969     1.5399730028     0.2914505236
   16      H       3.3279999061     2.2495806657     0.1883424368
   17      H       2.5263768927     1.1396690897     1.3148835956
   18      C       1.1651322071     2.2551847177     0.0775920373
   19      H       1.0627960820     3.0886102533     0.7793308282
   20      H       1.1459597676     2.6882544367    -0.9322801228
   21      C      -1.3428499941     2.1737261306     0.1005605736
   22      C      -1.6388050099     2.8229136392     1.4620614200
   23      C      -2.6319019007     1.4896657119    -0.3691792763
   24      H      -2.8635706330     0.6186626056     0.2561868063
   25      O      -2.6335851095     1.1492086278    -1.7518675669
   26      H      -3.4472588870     2.2082903532    -0.2370287982
   27      H      -2.2830204400     0.2532330746    -1.8002210335
   28      H      -1.1446473827     2.9643668408    -0.6378671408
   29      H      -1.9767608964     2.0594082103     2.1724038938
   30      H      -2.4248583300     3.5797392354     1.3743848659
   31      H      -0.7542942802     3.3063641987     1.8863460756
   32      H       4.2149656204    -0.3510267390     1.3674967450
   33      S      -1.1310637896    -1.8830480502     0.3673287020
   34      O      -0.3949929881    -3.0665766879    -0.0017636713
   35      O      -1.0055734834    -1.2706819032     1.6633059881
   36      O      -2.7036532431    -2.1559308475     0.1493301606
   37      H      -2.8119067145    -2.7816959455    -0.5830239583
 ----------------------------------------------------------------
 Nuclear Repulsion Energy =  1625.9563607665 hartrees
 There are       72 alpha and       72 beta electrons
 Applying Cartesian multipole field
    Component          Value
    ---------          -----
     (2,0,0)        1.00000E-11
     (0,2,0)        2.00000E-11
     (0,0,2)       -3.00000E-11
 Nucleus-field energy     =     0.0000000431 hartrees
 Requested basis set is 6-311++G(d,p)
 There are 209 shells and 522 basis functions
 A cutoff of  1.0D-14 yielded  18562 shell pairs
 There are    115644 function pairs (    122877 Cartesian)
 Smallest overlap matrix eigenvalue = 1.14E-06
 Guess from superposition of atomic densities
 Warning:  Energy on first SCF cycle will be non-variational
 SAD guess density has 144.000000 electrons

 -----------------------------------------------------------------------
  General SCF calculation program by
  Eric Jon Sundstrom, Paul Horn, Yuezhi Mao, Dmitri Zuev, Alec White,
  David Stuck, Shaama M.S., Shane Yost, Joonho Lee, David Small,
  Daniel Levine, Susi Lehtola, Hugh Burton, Evgeny Epifanovsky
 -----------------------------------------------------------------------
 Hartree-Fock
 using 6 threads for integral computing
 -------------------------------------------------------
 OpenMP Integral computing Module                
 Release: version 2.0, May 2017, Q-Chem Inc. Pleasanton 
 -------------------------------------------------------
 A restricted SCF calculation will be
 performed using DIIS
 SCF converges when DIIS error is below 1.0e-08
 ---------------------------------------
  Cycle       Energy         DIIS error
 ---------------------------------------
    1   -1243.4798549739      2.99e-02  
    2   -1236.7808672181      3.44e-03  
    3   -1237.0436955610      2.17e-03  
    4   -1237.1538938314      3.95e-04  
    5   -1237.1591264112      1.34e-04  
    6   -1237.1596529663      3.43e-05  
    7   -1237.1596952367      8.29e-06  
    8   -1237.1596997210      2.76e-06  
    9   -1237.1597002173      9.21e-07  
   10   -1237.1597002789      3.45e-07  
   11   -1237.1597002852      1.05e-07  
   12   -1237.1597002860      3.88e-08  
   13   -1237.1597002862      1.41e-08  
   14   -1237.1597002863      4.67e-09  Convergence criterion met
 ---------------------------------------
 SCF time:   CPU 939.81s  wall 165.00s 
 SCF   energy in the final basis set =    -1237.1597002863
 Total energy in the final basis set =    -1237.1597002863

 Components of the MP2 correlation energy:
        aaaa  correlation energy =        -0.3723448426 au
        abab  correlation energy =        -2.1303661406 au
        bbbb  correlation energy =        -0.3723448426 au
        non-Brillouin singles    =        -0.0000000000 au

 Total  MP2   correlation energy =                    -2.87505583 au
        MP2         total energy =                 -1240.03475611 au
  Entering Z-vector solver.
   1         0           1      0.000165    0.000165
   2         0           1      0.000056    0.000056
   3         0           1      0.000018    0.000018
   4         0           1      0.000006    0.000006
   5         0           1      0.000002    0.000002
   6         1           0      0.000000    0.000000    Roots Converged

 --------------------------------------------------------------

                    Orbital Energies (a.u.)
 --------------------------------------------------------------

 Alpha MOs
 -- Occupied --
-92.2873 -20.6576 -20.6418 -20.5913 -20.5912 -20.5649 -20.5452 -11.3246
-11.2869 -11.2696 -11.2469 -11.2438 -11.2404 -11.2396 -11.2390 -11.2338
-11.2202  -9.2545  -6.9403  -6.9399  -6.9397  -1.5672  -1.4320  -1.4159
 -1.3954  -1.3697  -1.3514  -1.1563  -1.0906  -1.0394  -1.0221  -0.9368
 -0.9305  -0.9141  -0.8607  -0.8425  -0.8089  -0.7869  -0.7759  -0.7351
 -0.7319  -0.7087  -0.6965  -0.6731  -0.6668  -0.6560  -0.6479  -0.6330
 -0.6236  -0.6047  -0.6034  -0.5996  -0.5871  -0.5774  -0.5721  -0.5592
 -0.5544  -0.5429  -0.5352  -0.5255  -0.5215  -0.5124  -0.5092  -0.4991
 -0.4948  -0.4857  -0.4828  -0.4711  -0.4612  -0.4593  -0.4312  -0.4210
 -- Virtual --
  0.0342   0.0402   0.0438   0.0482   0.0565   0.0613   0.0670   0.0721
  0.0769   0.0810   0.0867   0.0898   0.0971   0.1042   0.1076   0.1091
  0.1137   0.1187   0.1224   0.1323   0.1379   0.1467   0.1546   0.1585
  0.1628   0.1675   0.1708   0.1711   0.1745   0.1817   0.1843   0.1868
  0.1906   0.1942   0.1972   0.2004   0.2051   0.2077   0.2113   0.2127
  0.2158   0.2176   0.2217   0.2234   0.2276   0.2309   0.2356   0.2401
  0.2432   0.2473   0.2514   0.2560   0.2593   0.2605   0.2641   0.2697
  0.2734   0.2770   0.2828   0.2901   0.2994   0.3009   0.3069   0.3094
  0.3129   0.3191   0.3298   0.3300   0.3333   0.3421   0.3463   0.3533
  0.3567   0.3608   0.3636   0.3664   0.3713   0.3757   0.3771   0.3822
  0.3865   0.3900   0.3966   0.3989   0.4029   0.4048   0.4100   0.4149
  0.4181   0.4231   0.4259   0.4327   0.4401   0.4406   0.4447   0.4482
  0.4567   0.4570   0.4622   0.4630   0.4692   0.4729   0.4742   0.4783
  0.4829   0.4866   0.4904   0.4954   0.4975   0.5000   0.5088   0.5123
  0.5183   0.5232   0.5347   0.5436   0.5474   0.5580   0.5687   0.5754
  0.5812   0.5930   0.6023   0.6074   0.6143   0.6257   0.6277   0.6319
  0.6510   0.6581   0.6744   0.6761   0.6994   0.7097   0.7166   0.7257
  0.7408   0.7451   0.7600   0.7692   0.7765   0.7787   0.8097   0.8186
  0.8267   0.8326   0.8462   0.8560   0.8707   0.8851   0.8954   0.9030
  0.9084   0.9130   0.9149   0.9184   0.9278   0.9371   0.9432   0.9467
  0.9522   0.9620   0.9642   0.9735   0.9782   0.9785   0.9833   0.9885
  0.9910   0.9999   1.0049   1.0104   1.0169   1.0279   1.0356   1.0533
  1.0700   1.0912   1.0990   1.1349   1.1526   1.1570   1.1731   1.1902
  1.1988   1.2169   1.2275   1.2388   1.2574   1.2710   1.2867   1.2914
  1.3130   1.3216   1.3288   1.3398   1.3538   1.3714   1.3799   1.3874
  1.4061   1.4097   1.4161   1.4379   1.4446   1.4517   1.4587   1.4688
  1.4859   1.5025   1.5072   1.5199   1.5271   1.5431   1.5477   1.5650
  1.5711   1.5833   1.5911   1.6118   1.6281   1.6508   1.6640   1.6665
  1.6943   1.7115   1.7250   1.7482   1.7520   1.7605   1.7712   1.7936
  1.7970   1.8089   1.8148   1.8267   1.8287   1.8486   1.8518   1.8552
  1.8577   1.8672   1.8799   1.8838   1.8957   1.9048   1.9119   1.9145
  1.9307   1.9348   1.9382   1.9469   1.9591   1.9645   1.9724   1.9775
  1.9883   1.9936   1.9995   2.0332   2.0371   2.0433   2.0604   2.0643
  2.0758   2.0900   2.1175   2.1215   2.1253   2.1281   2.1509   2.1589
  2.1642   2.1683   2.1878   2.1955   2.2131   2.2245   2.2396   2.2438
  2.2586   2.2814   2.3057   2.3215   2.3272   2.3484   2.3591   2.3752
  2.3867   2.3952   2.4136   2.4280   2.4353   2.4634   2.4907   2.4963
  2.5110   2.5373   2.5466   2.5531   2.5760   2.5823   2.6072   2.6404
  2.6467   2.6720   2.6872   2.6966   2.7218   2.7398   2.7605   2.7712
  2.8027   2.8294   2.8375   2.8577   2.8635   2.8781   2.8825   2.8890
  2.9217   2.9303   2.9397   2.9657   2.9793   2.9825   2.9957   3.0051
  3.0181   3.0362   3.0481   3.0573   3.0775   3.0795   3.0995   3.1102
  3.1184   3.1339   3.1429   3.1538   3.1584   3.1744   3.1751   3.1845
  3.1929   3.2065   3.2209   3.2362   3.2506   3.2667   3.2770   3.2980
  3.3208   3.3248   3.3390   3.3653   3.3701   3.3767   3.3883   3.4038
  3.4176   3.4211   3.4435   3.4586   3.4766   3.4879   3.5031   3.5074
  3.5224   3.5298   3.5504   3.5646   3.5713   3.5907   3.6031   3.6351
  3.6403   3.6534   3.6866   3.7556   3.7565   3.7841   3.8182   3.8783
  3.9222   3.9721   3.9916   4.0270   4.1897   4.2026   4.2088   4.2136
  4.2243   4.2295   4.2580   4.2723   4.3035   4.3138   4.3467   4.3862
  4.4338   4.4778   4.4861   4.5476   4.5634   4.6539   4.6877   4.7419
  4.7470   4.7923   4.8725   5.5403   5.5541   5.5852   5.6193   5.6496
  5.6830   5.7011   5.7107   5.7177   5.7494   5.8791   5.9242   5.9789
  5.9946   6.0241   6.0466   6.2243   6.2662   8.8215  18.3808  18.4141
 18.5571  24.9530  25.0067  25.0277  25.0398  25.0545  25.0705  25.0926
 25.1238  25.1385  25.1615  51.5387  51.5771  51.6036  51.6421  51.6554
 51.6823 192.5939
 --------------------------------------------------------------

          Ground-State Mulliken Net Atomic Charges

     Atom                 Charge (a.u.)
  ----------------------------------------
      1 C                     0.396114
      2 H                     0.367126
      3 C                    -0.645009
      4 H                     0.278797
      5 O                    -0.109875
      6 C                    -0.990613
      7 H                     0.308214
      8 H                     0.249154
      9 C                     0.492080
     10 H                     0.186810
     11 C                    -0.958334
     12 H                     0.196622
     13 H                     0.166946
     14 O                    -0.182402
     15 C                    -0.776686
     16 H                     0.198626
     17 H                     0.170210
     18 C                    -0.483340
     19 H                     0.176962
     20 H                     0.201800
     21 C                     0.629164
     22 C                    -0.884752
     23 C                    -0.698200
     24 H                     0.195121
     25 O                    -0.214232
     26 H                     0.187466
     27 H                     0.300013
     28 H                     0.235108
     29 H                     0.187214
     30 H                     0.164971
     31 H                     0.138613
     32 H                     0.238059
     33 S                     0.146905
     34 O                     0.036573
     35 O                    -0.009458
     36 O                    -0.197335
     37 H                     0.301565
  ----------------------------------------
  Sum of atomic charges =     0.000000

 -----------------------------------------------------------------
                    Cartesian Multipole Moments
 -----------------------------------------------------------------
    Charge (ESU x 10^10)
                 0.0000
    Dipole Moment (Debye)
         X       1.4585      Y       2.1057      Z      -1.0734
       Tot       2.7773
    Quadrupole Moments (Debye-Ang)
        XX    -113.4286     XY      15.5229     YY    -115.8640
        XZ      -2.6444     YZ      10.1052     ZZ    -116.8119
    Octopole Moments (Debye-Ang^2)
       XXX      -5.8313    XXY      -2.8454    XYY     -36.8459
       YYY     -20.2299    XXZ       3.4830    XYZ     -13.7721
       YYZ      -8.3474    XZZ      21.3048    YZZ     -18.9404
       ZZZ       1.5695
    Hexadecapole Moments (Debye-Ang^3)
      XXXX   -3356.6849   XXXY     215.7094   XXYY    -875.8982
      XYYY      98.0351   YYYY   -2174.0151   XXXZ      -5.4708
      XXYZ      92.0128   XYYZ      12.4116   YYYZ      21.8628
      XXZZ    -657.7746   XYZZ      37.1747   YYZZ    -476.3446
      XZZZ      21.2455   YZZZ      13.4974   ZZZZ    -659.9243
 -----------------------------------------------------------------
 DrvMan is completing analytic gradient of the MP2 energy
 MP2 relaxed dipole moment
            1
    1   0.5738024
    2   0.8284514
    3  -0.4223200
	Magnitude:	 1.093 au	 2.777 Debye
 MP2 energy read as -1240.034756
 Full Analytical Gradient of MP2 Energy (in au.)
             1             2             3             4             5
    1   -0.00407220    0.00012187   -0.00323095   -0.00014557    0.00001696
    2    0.00332097    0.00029800   -0.00106499    0.00008555    0.00029142
    3    0.00243375   -0.00035755   -0.00043296    0.00029206    0.00051742
             6             7             8             9            10
    1    0.00454757   -0.00016928   -0.00018034    0.00196848    0.00015305
    2   -0.00139313    0.00039274   -0.00042730   -0.00165336   -0.00003743
    3    0.00045290   -0.00114589   -0.00054974   -0.00104098    0.00014241
            11            12            13            14            15
    1   -0.00064908    0.00020277    0.00025440    0.00029857    0.00015604
    2    0.00075770   -0.00032995   -0.00004612    0.00006366    0.00077881
    3    0.00025748   -0.00026321   -0.00001489    0.00046871    0.00012655
            16            17            18            19            20
    1   -0.00093564    0.00005636    0.00113638    0.00001848   -0.00007567
    2   -0.00071814   -0.00002677    0.00103794   -0.00041236   -0.00036801
    3    0.00003822   -0.00000831   -0.00070175   -0.00019759    0.00072389
            21            22            23            24            25
    1    0.00090541   -0.00027451    0.00002100    0.00001310   -0.00062450
    2   -0.00067706   -0.00011434    0.00027254   -0.00018318    0.00186735
    3   -0.00048350    0.00023844   -0.00050445    0.00011936    0.00055708
            26            27            28            29            30
    1    0.00011210    0.00060864   -0.00014401    0.00003953    0.00001940
    2   -0.00030090   -0.00160879    0.00003834    0.00022691   -0.00001997
    3   -0.00008646   -0.00010986    0.00012717   -0.00018306    0.00010604
            31            32            33            34            35
    1    0.00001180   -0.00004882   -0.00081140    0.00031417    0.00005981
    2    0.00006364   -0.00027175    0.00020629   -0.00049646    0.00045444
    3    0.00004399   -0.00030600   -0.00142530   -0.00014700    0.00122149
            36            37
    1    0.00040288   -0.00007678
    2    0.00033906   -0.00034533
    3    0.00052155   -0.00043004
 Gradient time:  CPU 0.28 s  wall 0.11 s
 ----------------------------------------------------------------
             Standard Nuclear Orientation (Angstroms)
    I     Atom           X                Y                Z
 ----------------------------------------------------------------
    1      C      -0.0547747114     1.3209806984     0.2266115908
    2      H      -0.0328659453     0.8764399779     1.2316030171
    3      C       0.1445473845     0.1890043744    -0.7775429897
    4      H       0.0804468898     0.5861125686    -1.7969599095
    5      O      -0.9796506338    -0.7739027889    -0.7946613395
    6      C       1.4595143368    -0.5522242223    -0.5904133798
    7      H       1.4951066210    -1.0170416758     0.4041911986
    8      H       1.5279165350    -1.3571910304    -1.3307806415
    9      C       2.6555940364     0.3978071446    -0.7128929024
   10      H       2.6589668969     0.8329761564    -1.7257707460
   11      C       3.9768287246    -0.3590718634    -0.5605406674
   12      H       4.0390188044    -1.1456061130    -1.3174086642
   13      H       4.8142382689     0.3358297663    -0.7184190184
   14      O       4.0989989823    -1.0247878427     0.6919922582
   15      C       2.4992947031     1.5397313972     0.2909286764
   16      H       3.3312004939     2.2514139343     0.1887555632
   17      H       2.5270881073     1.1403581103     1.3149206044
   18      C       1.1635531929     2.2538808823     0.0784711627
   19      H       1.0635499180     3.0904079467     0.7795191718
   20      H       1.1469210324     2.6893255633    -0.9334128772
   21      C      -1.3446610059     2.1757638694     0.1020354264
   22      C      -1.6391219901     2.8233339608     1.4625687800
   23      C      -2.6317302993     1.4888950881    -0.3684365237
   24      H      -2.8639425670     0.6181453944     0.2558539937
   25      O      -2.6328514905     1.1471355722    -1.7524240331
   26      H      -3.4473703130     2.2082544468    -0.2370336018
   27      H      -2.2833451600     0.2544105254    -1.8005043665
   28      H      -1.1445416173     2.9644957592    -0.6384234592
   29      H      -1.9771179036     2.0588489897     2.1732249062
   30      H      -2.4254694700     3.5800413646     1.3739955341
   31      H      -0.7543145198     3.3061074013     1.8861057244
   32      H       4.2150923796    -0.3507056610     1.3678272550
   33      S      -1.1305380104    -1.8837583498     0.3686722980
   34      O      -0.3950710119    -3.0661029121    -0.0012575287
   35      O      -1.0054929166    -1.2714368968     1.6624728119
   36      O      -2.7045477569    -2.1559133525     0.1489828394
   37      H      -2.8114072855    -2.7812612545    -0.5824250417
 ----------------------------------------------------------------
 Nuclear Repulsion Energy =  1625.8344124029 hartrees
 There are       72 alpha and       72 beta electrons
 Applying Cartesian multipole field
    Component          Value
    ---------          -----
     (2,0,0)        1.00000E-11
     (0,2,0)        2.00000E-11
     (0,0,2)       -3.00000E-11
 Nucleus-field energy     =     0.0000000431 hartrees
 Requested basis set is 6-311++G(d,p)
 There are 209 shells and 522 basis functions
 A cutoff of  1.0D-14 yielded  18560 shell pairs
 There are    115639 function pairs (    122872 Cartesian)
 Smallest overlap matrix eigenvalue = 1.14E-06
 Guess from superposition of atomic densities
 Warning:  Energy on first SCF cycle will be non-variational
 SAD guess density has 144.000000 electrons

 -----------------------------------------------------------------------
  General SCF calculation program by
  Eric Jon Sundstrom, Paul Horn, Yuezhi Mao, Dmitri Zuev, Alec White,
  David Stuck, Shaama M.S., Shane Yost, Joonho Lee, David Small,
  Daniel Levine, Susi Lehtola, Hugh Burton, Evgeny Epifanovsky
 -----------------------------------------------------------------------
 Hartree-Fock
 using 6 threads for integral computing
 -------------------------------------------------------
 OpenMP Integral computing Module                
 Release: version 2.0, May 2017, Q-Chem Inc. Pleasanton 
 -------------------------------------------------------
 A restricted SCF calculation will be
 performed using DIIS
 SCF converges when DIIS error is below 1.0e-08
 ---------------------------------------
  Cycle       Energy         DIIS error
 ---------------------------------------
    1   -1243.4741128762      2.99e-02  
    2   -1236.7815064356      3.44e-03  
    3   -1237.0444133669      2.17e-03  
    4   -1237.1539344371      3.94e-04  
    5   -1237.1591470633      1.33e-04  
    6   -1237.1596689444      3.43e-05  
    7   -1237.1597111376      8.27e-06  
    8   -1237.1597156096      2.76e-06  
    9   -1237.1597161056      9.24e-07  
   10   -1237.1597161678      3.48e-07  
   11   -1237.1597161741      1.05e-07  
   12   -1237.1597161750      3.89e-08  
   13   -1237.1597161750      1.42e-08  
   14   -1237.1597161751      4.71e-09  Convergence criterion met
 ---------------------------------------
 SCF time:   CPU 939.23s  wall 165.00s 
 SCF   energy in the final basis set =    -1237.1597161751
 Total energy in the final basis set =    -1237.1597161751

 Components of the MP2 correlation energy:
        aaaa  correlation energy =        -0.3723262113 au
        abab  correlation energy =        -2.1303863049 au
        bbbb  correlation energy =        -0.3723262113 au
        non-Brillouin singles    =        -0.0000000000 au

 Total  MP2   correlation energy =                    -2.87503873 au
        MP2         total energy =                 -1240.03475490 au
  Entering Z-vector solver.
   1         0           1      0.000165    0.000165
   2         0           1      0.000056    0.000056
   3         0           1      0.000018    0.000018
   4         0           1      0.000006    0.000006
   5         0           1      0.000002    0.000002
   6         1           0      0.000000    0.000000    Roots Converged

 --------------------------------------------------------------

                    Orbital Energies (a.u.)
 --------------------------------------------------------------

 Alpha MOs
 -- Occupied --
-92.2870 -20.6570 -20.6413 -20.5915 -20.5914 -20.5651 -20.5448 -11.3245
-11.2869 -11.2697 -11.2471 -11.2439 -11.2405 -11.2401 -11.2394 -11.2342
-11.2204  -9.2542  -6.9400  -6.9397  -6.9395  -1.5672  -1.4312  -1.4160
 -1.3964  -1.3699  -1.3515  -1.1563  -1.0902  -1.0393  -1.0221  -0.9363
 -0.9304  -0.9144  -0.8604  -0.8422  -0.8087  -0.7867  -0.7756  -0.7349
 -0.7317  -0.7087  -0.6966  -0.6728  -0.6666  -0.6560  -0.6479  -0.6330
 -0.6235  -0.6046  -0.6030  -0.5997  -0.5868  -0.5772  -0.5726  -0.5592
 -0.5545  -0.5429  -0.5356  -0.5255  -0.5217  -0.5123  -0.5093  -0.4987
 -0.4946  -0.4863  -0.4822  -0.4715  -0.4611  -0.4590  -0.4311  -0.4213
 -- Virtual --
  0.0342   0.0404   0.0438   0.0482   0.0565   0.0613   0.0670   0.0721
  0.0769   0.0810   0.0867   0.0898   0.0971   0.1042   0.1076   0.1091
  0.1137   0.1187   0.1223   0.1323   0.1378   0.1468   0.1546   0.1584
  0.1628   0.1675   0.1709   0.1711   0.1745   0.1818   0.1843   0.1867
  0.1906   0.1942   0.1973   0.2003   0.2051   0.2077   0.2113   0.2127
  0.2158   0.2176   0.2218   0.2234   0.2276   0.2309   0.2356   0.2402
  0.2432   0.2473   0.2515   0.2560   0.2592   0.2606   0.2641   0.2697
  0.2732   0.2771   0.2829   0.2901   0.2993   0.3009   0.3068   0.3092
  0.3128   0.3190   0.3300   0.3300   0.3333   0.3420   0.3460   0.3531
  0.3567   0.3607   0.3636   0.3665   0.3713   0.3757   0.3773   0.3818
  0.3865   0.3901   0.3966   0.3988   0.4031   0.4044   0.4099   0.4149
  0.4180   0.4231   0.4259   0.4328   0.4399   0.4405   0.4448   0.4482
  0.4567   0.4572   0.4623   0.4629   0.4693   0.4728   0.4741   0.4783
  0.4828   0.4863   0.4902   0.4954   0.4977   0.4999   0.5087   0.5124
  0.5182   0.5230   0.5347   0.5438   0.5473   0.5583   0.5686   0.5755
  0.5813   0.5930   0.6022   0.6076   0.6143   0.6257   0.6277   0.6318
  0.6510   0.6581   0.6745   0.6762   0.6994   0.7100   0.7167   0.7254
  0.7410   0.7449   0.7601   0.7692   0.7765   0.7785   0.8095   0.8184
  0.8264   0.8326   0.8464   0.8559   0.8709   0.8850   0.8952   0.9031
  0.9083   0.9132   0.9147   0.9187   0.9279   0.9365   0.9427   0.9464
  0.9518   0.9617   0.9638   0.9733   0.9782   0.9786   0.9827   0.9886
  0.9908   0.9994   1.0044   1.0098   1.0163   1.0276   1.0354   1.0527
  1.0694   1.0907   1.0990   1.1346   1.1525   1.1564   1.1728   1.1902
  1.1989   1.2167   1.2275   1.2389   1.2577   1.2708   1.2872   1.2913
  1.3128   1.3216   1.3292   1.3406   1.3539   1.3715   1.3799   1.3876
  1.4058   1.4098   1.4161   1.4378   1.4448   1.4519   1.4584   1.4691
  1.4858   1.5022   1.5073   1.5199   1.5271   1.5433   1.5477   1.5651
  1.5715   1.5835   1.5910   1.6117   1.6283   1.6511   1.6642   1.6669
  1.6942   1.7117   1.7246   1.7480   1.7522   1.7604   1.7713   1.7941
  1.7969   1.8086   1.8144   1.8266   1.8292   1.8487   1.8521   1.8547
  1.8571   1.8671   1.8788   1.8833   1.8946   1.9048   1.9115   1.9140
  1.9304   1.9347   1.9383   1.9461   1.9588   1.9643   1.9715   1.9769
  1.9880   1.9932   1.9991   2.0323   2.0365   2.0432   2.0600   2.0637
  2.0752   2.0897   2.1169   2.1216   2.1247   2.1279   2.1506   2.1583
  2.1640   2.1686   2.1877   2.1951   2.2129   2.2246   2.2395   2.2442
  2.2586   2.2807   2.3055   2.3235   2.3267   2.3474   2.3588   2.3748
  2.3863   2.3944   2.4132   2.4277   2.4343   2.4628   2.4904   2.4966
  2.5105   2.5384   2.5471   2.5526   2.5760   2.5816   2.6077   2.6403
  2.6460   2.6715   2.6864   2.6962   2.7212   2.7384   2.7592   2.7703
  2.8026   2.8282   2.8381   2.8571   2.8635   2.8769   2.8814   2.8888
  2.9195   2.9291   2.9386   2.9657   2.9790   2.9821   2.9952   3.0052
  3.0178   3.0343   3.0479   3.0555   3.0757   3.0784   3.0990   3.1094
  3.1178   3.1335   3.1421   3.1531   3.1586   3.1739   3.1748   3.1841
  3.1923   3.2064   3.2210   3.2363   3.2500   3.2669   3.2764   3.2977
  3.3211   3.3249   3.3387   3.3653   3.3703   3.3768   3.3886   3.4033
  3.4176   3.4220   3.4430   3.4587   3.4768   3.4881   3.5033   3.5068
  3.5222   3.5297   3.5511   3.5648   3.5729   3.5907   3.6048   3.6341
  3.6410   3.6534   3.6863   3.7560   3.7570   3.7837   3.8192   3.8796
  3.9211   3.9727   3.9928   4.0287   4.1893   4.2029   4.2088   4.2140
  4.2214   4.2271   4.2559   4.2712   4.3038   4.3135   4.3462   4.3843
  4.4325   4.4762   4.4853   4.5477   4.5616   4.6542   4.6874   4.7410
  4.7446   4.7929   4.8720   5.5406   5.5546   5.5852   5.6187   5.6493
  5.6830   5.7011   5.7108   5.7178   5.7502   5.8805   5.9254   5.9787
  5.9966   6.0250   6.0463   6.2241   6.2704   8.8221  18.3808  18.4148
 18.5596  24.9545  25.0060  25.0257  25.0394  25.0533  25.0677  25.0898
 25.1230  25.1367  25.1604  51.5394  51.5771  51.6038  51.6421  51.6554
 51.6836 192.5950
 --------------------------------------------------------------

          Ground-State Mulliken Net Atomic Charges

     Atom                 Charge (a.u.)
  ----------------------------------------
      1 C                     0.411223
      2 H                     0.366790
      3 C                    -0.657627
      4 H                     0.278594
      5 O                    -0.109613
      6 C                    -0.994275
      7 H                     0.308828
      8 H                     0.249911
      9 C                     0.489951
     10 H                     0.186297
     11 C                    -0.951985
     12 H                     0.196366
     13 H                     0.166716
     14 O                    -0.181731
     15 C                    -0.778636
     16 H                     0.198353
     17 H                     0.170026
     18 C                    -0.486292
     19 H                     0.177333
     20 H                     0.202337
     21 C                     0.628628
     22 C                    -0.885136
     23 C                    -0.697137
     24 H                     0.195549
     25 O                    -0.214448
     26 H                     0.187280
     27 H                     0.299695
     28 H                     0.235121
     29 H                     0.187128
     30 H                     0.164980
     31 H                     0.138737
     32 H                     0.238210
     33 S                     0.145878
     34 O                     0.038425
     35 O                    -0.007739
     36 O                    -0.198830
     37 H                     0.301095
  ----------------------------------------
  Sum of atomic charges =    -0.000000

 -----------------------------------------------------------------
                    Cartesian Multipole Moments
 -----------------------------------------------------------------
    Charge (ESU x 10^10)
                 0.0000
    Dipole Moment (Debye)
         X       1.4783      Y       2.1071      Z      -1.0443
       Tot       2.7777
    Quadrupole Moments (Debye-Ang)
        XX    -113.4402     XY      15.4473     YY    -115.8280
        XZ      -2.6748     YZ      10.0904     ZZ    -116.8139
    Octopole Moments (Debye-Ang^2)
       XXX      -5.4757    XXY      -2.7656    XYY     -36.7841
       YYY     -20.2397    XXZ       3.5540    XYZ     -13.6914
       YYZ      -8.3025    XZZ      21.2647    YZZ     -19.0113
       ZZZ       1.5971
    Hexadecapole Moments (Debye-Ang^3)
      XXXX   -3357.3722   XXXY     214.8129   XXYY    -876.4685
      XYYY      97.5645   YYYY   -2173.8964   XXXZ      -5.3642
      XXYZ      91.9984   XYYZ      12.3679   YYYZ      21.7891
      XXZZ    -658.0326   XYZZ      37.0552   YYZZ    -476.3635
      XZZZ      21.3046   YZZZ      13.4019   ZZZZ    -659.9687
 -----------------------------------------------------------------
 DrvMan is completing analytic gradient of the MP2 energy
 MP2 relaxed dipole moment
            1
    1   0.5815967
    2   0.8290032
    3  -0.4108602
	Magnitude:	 1.093 au	 2.778 Debye
 MP2 energy read as -1240.034755
 Full Analytical Gradient of MP2 Energy (in au.)
             1             2             3             4             5
    1    0.00229318   -0.00007437    0.00192300    0.00000528   -0.00019493
    2   -0.00121766   -0.00018389    0.00152703   -0.00000163   -0.00004915
    3   -0.00168561    0.00049357    0.00132177   -0.00007829   -0.00036145
             6             7             8             9            10
    1   -0.00333958    0.00025203    0.00018318    0.00041504   -0.00009782
    2    0.00081514   -0.00043314    0.00014911    0.00099396   -0.00002689
    3   -0.00100575    0.00103030    0.00028784    0.00074126   -0.00016461
            11            12            13            14            15
    1    0.00068703   -0.00011956   -0.00007199   -0.00025219   -0.00106411
    2   -0.00073156    0.00025288    0.00016634   -0.00007347   -0.00129765
    3   -0.00009875    0.00019811   -0.00002711   -0.00046788   -0.00069333
            16            17            18            19            20
    1    0.00077239    0.00002279   -0.00165071    0.00011587    0.00011351
    2    0.00044976    0.00002380   -0.00164815    0.00060518    0.00038176
    3   -0.00005635    0.00005029    0.00046148    0.00031639   -0.00070723
            21            22            23            24            25
    1    0.00085745    0.00018363   -0.00083183   -0.00001080    0.00059654
    2    0.00022344    0.00018052    0.00010737    0.00007940   -0.00188837
    3    0.00056366   -0.00014405    0.00047879   -0.00017466   -0.00057855
            26            27            28            29            30
    1   -0.00000151   -0.00065518    0.00010977   -0.00010102   -0.00008799
    2    0.00009878    0.00165114    0.00002489   -0.00023780    0.00002481
    3    0.00007346   -0.00005006   -0.00017637    0.00016437   -0.00013493
            31            32            33            34            35
    1   -0.00008192    0.00005239    0.00076289   -0.00029471   -0.00011639
    2   -0.00010012    0.00026823   -0.00026239    0.00061144   -0.00055049
    3   -0.00009515    0.00028958    0.00151679    0.00003068   -0.00113396
            36            37
    1   -0.00038981    0.00009044
    2   -0.00028836    0.00035573
    3   -0.00059098    0.00040675
 Gradient time:  CPU 0.28 s  wall 0.11 s
    ==================================================
         Total gradient calculations so far = 22
    ==================================================
 ----------------------------------------------------------------
             Standard Nuclear Orientation (Angstroms)
    I     Atom           X                Y                Z
 ----------------------------------------------------------------
    1      C      -0.0559900000     1.3210171000     0.2270087000
    2      H      -0.0325719000     0.8769143000     1.2312388000
    3      C       0.1449336000     0.1880905000    -0.7784936000
    4      H       0.0804932000     0.5859369000    -1.7972743000
    5      O      -0.9793053000    -0.7735883000    -0.7942823000
    6      C       1.4611771000    -0.5522019000    -0.5892336000
    7      H       1.4945754000    -1.0168416000     0.4034148000
    8      H       1.5278103000    -1.3574597000    -1.3307301000
    9      C       2.6546649000     0.3974536000    -0.7133605000
   10      H       2.6588676000     0.8329070000    -1.7257913000
   11      C       3.9752412000    -0.3583411000    -0.5605198000
   12      H       4.0390479000    -1.1456371000    -1.3173840000
   13      H       4.8136840000     0.3355089000    -0.7183681000
   14      O       4.0990991000    -1.0247201000     0.6921102000
   15      C       2.4990122000     1.5398522000     0.2911896000
   16      H       3.3296002000     2.2504973000     0.1885490000
   17      H       2.5267325000     1.1400136000     1.3149021000
   18      C       1.1643427000     2.2545328000     0.0780316000
   19      H       1.0631730000     3.0895091000     0.7794250000
   20      H       1.1464404000     2.6887900000    -0.9328465000
   21      C      -1.3437555000     2.1747450000     0.1012980000
   22      C      -1.6389635000     2.8231238000     1.4623151000
   23      C      -2.6318161000     1.4892804000    -0.3688079000
   24      H      -2.8637566000     0.6184040000     0.2560204000
   25      O      -2.6332183000     1.1481721000    -1.7521458000
   26      H      -3.4473146000     2.2082724000    -0.2370312000
   27      H      -2.2831828000     0.2538218000    -1.8003627000
   28      H      -1.1445945000     2.9644313000    -0.6381453000
   29      H      -1.9769394000     2.0591286000     2.1728144000
   30      H      -2.4251639000     3.5798903000     1.3741902000
   31      H      -0.7543044000     3.3062358000     1.8862259000
   32      H       4.2150290000    -0.3508662000     1.3676620000
   33      S      -1.1308009000    -1.8834032000     0.3680005000
   34      O      -0.3950320000    -3.0663398000    -0.0015106000
   35      O      -1.0055332000    -1.2710594000     1.6628894000
   36      O      -2.7041005000    -2.1559221000     0.1491565000
   37      H      -2.8116570000    -2.7814786000    -0.5827245000
 ----------------------------------------------------------------
 Nuclear Repulsion Energy =  1625.8952968005 hartrees
 There are       72 alpha and       72 beta electrons
 ------------------------------------------------------------------------------
         Vec  Conv   RNorm       Lowest eigenvalues (eV/Hartrees)
 ------------------------------------------------------------------------------
    10    11     0  8.90e-02    -5.38365 (-0.19785) 
 ----------------------------------------------------------------
             Standard Nuclear Orientation (Angstroms)
    I     Atom           X                Y                Z
 ----------------------------------------------------------------
    1      C      -0.0562915786     1.3214978271     0.2281932173
    2      H      -0.0327989225     0.8766866636     1.2310959487
    3      C       0.1441897884     0.1884606243    -0.7795468266
    4      H       0.0800994251     0.5857874037    -1.7965904305
    5      O      -0.9781879747    -0.7726473986    -0.7940613634
    6      C       1.4607208558    -0.5538874293    -0.5899510880
    7      H       1.4943395514    -1.0157164019     0.4026488757
    8      H       1.5276137050    -1.3570138731    -1.3305641125
    9      C       2.6536917174     0.3965135726    -0.7138091739
   10      H       2.6591264645     0.8329638022    -1.7253535723
   11      C       3.9756623309    -0.3583233037    -0.5599733899
   12      H       4.0392375268    -1.1461853845    -1.3178718033
   13      H       4.8148573414     0.3358848662    -0.7184581222
   14      O       4.0994113166    -1.0246650298     0.6923417746
   15      C       2.4996809513     1.5411144029     0.2916069831
   16      H       3.3301979892     2.2507560691     0.1888666254
   17      H       2.5273380655     1.1403886218     1.3150224616
   18      C       1.1644073236     2.2548747739     0.0779950339
   19      H       1.0636568413     3.0900256017     0.7794912249
   20      H       1.1468437283     2.6886816574    -0.9321594311
   21      C      -1.3438351920     2.1742882240     0.1011184470
   22      C      -1.6393690758     2.8231066620     1.4626839302
   23      C      -2.6306434740     1.4893752672    -0.3684916642
   24      H      -2.8640516976     0.6178861960     0.2560016256
   25      O      -2.6331785156     1.1481817871    -1.7519668836
   26      H      -3.4472265154     2.2077565302    -0.2371604503
   27      H      -2.2829485863     0.2533999227    -1.8005715625
   28      H      -1.1448971558     2.9645559614    -0.6382512462
   29      H      -1.9770139847     2.0589459582     2.1731284444
   30      H      -2.4260009126     3.5804948126     1.3741389211
   31      H      -0.7540025789     3.3061322174     1.8862251020
   32      H       4.2150263014    -0.3510153558     1.3674612405
   33      S      -1.1311720847    -1.8828793795     0.3671195566
   34      O      -0.3950408456    -3.0665382512    -0.0011666664
   35      O      -1.0054999389    -1.2712346820     1.6629349391
   36      O      -2.7041368596    -2.1558465315     0.1496962888
   37      H      -2.8115650857    -2.7816406667    -0.5829204841
 ----------------------------------------------------------------
 Nuclear Repulsion Energy =  1625.8588161940 hartrees
 There are       72 alpha and       72 beta electrons
 Applying Cartesian multipole field
    Component          Value
    ---------          -----
     (2,0,0)        1.00000E-11
     (0,2,0)        2.00000E-11
     (0,0,2)       -3.00000E-11
 Nucleus-field energy     =     0.0000000431 hartrees
 Requested basis set is 6-311++G(d,p)
 There are 209 shells and 522 basis functions
 A cutoff of  1.0D-14 yielded  18562 shell pairs
 There are    115668 function pairs (    122912 Cartesian)
 Smallest overlap matrix eigenvalue = 1.14E-06
 Guess from superposition of atomic densities
 Warning:  Energy on first SCF cycle will be non-variational
 SAD guess density has 144.000000 electrons

 -----------------------------------------------------------------------
  General SCF calculation program by
  Eric Jon Sundstrom, Paul Horn, Yuezhi Mao, Dmitri Zuev, Alec White,
  David Stuck, Shaama M.S., Shane Yost, Joonho Lee, David Small,
  Daniel Levine, Susi Lehtola, Hugh Burton, Evgeny Epifanovsky
 -----------------------------------------------------------------------
 Hartree-Fock
 using 6 threads for integral computing
 -------------------------------------------------------
 OpenMP Integral computing Module                
 Release: version 2.0, May 2017, Q-Chem Inc. Pleasanton 
 -------------------------------------------------------
 A restricted SCF calculation will be
 performed using DIIS
 SCF converges when DIIS error is below 1.0e-08
 ---------------------------------------
  Cycle       Energy         DIIS error
 ---------------------------------------
    1   -1243.4725403785      2.99e-02  
    2   -1236.7809617173      3.44e-03  
    3   -1237.0437985871      2.17e-03  
    4   -1237.1539558208      3.95e-04  
    5   -1237.1591862663      1.34e-04  
    6   -1237.1597123609      3.43e-05  
    7   -1237.1597546009      8.28e-06  
    8   -1237.1597590842      2.76e-06  
    9   -1237.1597595801      9.20e-07  
   10   -1237.1597596421      3.45e-07  
   11   -1237.1597596482      1.05e-07  
   12   -1237.1597596491      3.90e-08  
   13   -1237.1597596491      1.42e-08  
   14   -1237.1597596492      4.74e-09  Convergence criterion met
 ---------------------------------------
 SCF time:   CPU 939.94s  wall 166.00s 
 SCF   energy in the final basis set =    -1237.1597596492
 Total energy in the final basis set =    -1237.1597596492

 Components of the MP2 correlation energy:
        aaaa  correlation energy =        -0.3723212375 au
        abab  correlation energy =        -2.1303575868 au
        bbbb  correlation energy =        -0.3723212375 au
        non-Brillouin singles    =        -0.0000000000 au

 Total  MP2   correlation energy =                    -2.87500006 au
        MP2         total energy =                 -1240.03475971 au
  Entering Z-vector solver.
   1         0           1      0.000165    0.000165
   2         0           1      0.000056    0.000056
   3         0           1      0.000018    0.000018
   4         0           1      0.000006    0.000006
   5         0           1      0.000002    0.000002
   6         1           0      0.000000    0.000000    Roots Converged

 --------------------------------------------------------------

                    Orbital Energies (a.u.)
 --------------------------------------------------------------

 Alpha MOs
 -- Occupied --
-92.2873 -20.6577 -20.6417 -20.5913 -20.5911 -20.5649 -20.5451 -11.3244
-11.2871 -11.2697 -11.2470 -11.2439 -11.2402 -11.2398 -11.2391 -11.2340
-11.2205  -9.2545  -6.9403  -6.9399  -6.9397  -1.5672  -1.4321  -1.4160
 -1.3955  -1.3700  -1.3514  -1.1559  -1.0903  -1.0393  -1.0220  -0.9367
 -0.9304  -0.9142  -0.8608  -0.8424  -0.8088  -0.7868  -0.7759  -0.7351
 -0.7319  -0.7088  -0.6965  -0.6731  -0.6669  -0.6562  -0.6477  -0.6330
 -0.6234  -0.6046  -0.6034  -0.5997  -0.5871  -0.5773  -0.5724  -0.5593
 -0.5545  -0.5428  -0.5352  -0.5255  -0.5215  -0.5124  -0.5091  -0.4989
 -0.4947  -0.4858  -0.4826  -0.4711  -0.4612  -0.4592  -0.4308  -0.4215
 -- Virtual --
  0.0342   0.0402   0.0438   0.0482   0.0565   0.0613   0.0670   0.0721
  0.0769   0.0810   0.0867   0.0898   0.0971   0.1042   0.1076   0.1091
  0.1137   0.1187   0.1224   0.1323   0.1379   0.1467   0.1546   0.1584
  0.1628   0.1675   0.1709   0.1712   0.1745   0.1818   0.1843   0.1868
  0.1906   0.1942   0.1972   0.2003   0.2051   0.2077   0.2114   0.2127
  0.2159   0.2177   0.2217   0.2234   0.2276   0.2309   0.2356   0.2401
  0.2432   0.2472   0.2515   0.2560   0.2593   0.2604   0.2641   0.2698
  0.2734   0.2770   0.2828   0.2901   0.2993   0.3009   0.3069   0.3095
  0.3128   0.3191   0.3298   0.3300   0.3331   0.3421   0.3462   0.3532
  0.3567   0.3607   0.3636   0.3664   0.3714   0.3758   0.3772   0.3821
  0.3864   0.3899   0.3965   0.3988   0.4029   0.4046   0.4099   0.4150
  0.4181   0.4231   0.4258   0.4327   0.4400   0.4405   0.4448   0.4483
  0.4567   0.4570   0.4623   0.4629   0.4692   0.4729   0.4740   0.4783
  0.4829   0.4865   0.4903   0.4953   0.4974   0.4999   0.5088   0.5123
  0.5182   0.5231   0.5347   0.5437   0.5473   0.5581   0.5686   0.5753
  0.5812   0.5931   0.6022   0.6072   0.6142   0.6258   0.6277   0.6318
  0.6509   0.6580   0.6744   0.6762   0.6993   0.7098   0.7164   0.7255
  0.7407   0.7450   0.7600   0.7691   0.7764   0.7785   0.8096   0.8184
  0.8266   0.8326   0.8462   0.8558   0.8708   0.8852   0.8952   0.9029
  0.9081   0.9129   0.9147   0.9187   0.9279   0.9368   0.9429   0.9467
  0.9519   0.9620   0.9640   0.9734   0.9784   0.9785   0.9831   0.9886
  0.9911   0.9995   1.0048   1.0102   1.0169   1.0276   1.0356   1.0532
  1.0697   1.0911   1.0990   1.1346   1.1525   1.1567   1.1730   1.1903
  1.1988   1.2168   1.2274   1.2389   1.2575   1.2709   1.2867   1.2913
  1.3130   1.3216   1.3288   1.3402   1.3537   1.3714   1.3798   1.3874
  1.4061   1.4098   1.4161   1.4378   1.4446   1.4518   1.4584   1.4690
  1.4858   1.5024   1.5072   1.5200   1.5271   1.5433   1.5476   1.5652
  1.5713   1.5832   1.5909   1.6118   1.6281   1.6508   1.6640   1.6667
  1.6941   1.7114   1.7247   1.7479   1.7520   1.7603   1.7714   1.7937
  1.7968   1.8086   1.8145   1.8266   1.8287   1.8488   1.8517   1.8547
  1.8572   1.8674   1.8790   1.8835   1.8949   1.9046   1.9117   1.9143
  1.9307   1.9349   1.9380   1.9463   1.9589   1.9642   1.9715   1.9769
  1.9880   1.9932   1.9991   2.0327   2.0368   2.0432   2.0604   2.0639
  2.0754   2.0898   2.1173   2.1215   2.1252   2.1280   2.1507   2.1588
  2.1639   2.1686   2.1876   2.1950   2.2129   2.2245   2.2395   2.2441
  2.2586   2.2814   2.3053   2.3213   2.3270   2.3480   2.3591   2.3749
  2.3867   2.3947   2.4136   2.4275   2.4349   2.4631   2.4902   2.4961
  2.5107   2.5373   2.5467   2.5530   2.5761   2.5818   2.6070   2.6402
  2.6463   2.6722   2.6868   2.6963   2.7212   2.7392   2.7597   2.7708
  2.8029   2.8286   2.8371   2.8571   2.8635   2.8774   2.8822   2.8886
  2.9210   2.9298   2.9397   2.9661   2.9792   2.9822   2.9955   3.0053
  3.0179   3.0351   3.0482   3.0566   3.0765   3.0789   3.0992   3.1098
  3.1183   3.1342   3.1425   3.1530   3.1582   3.1741   3.1751   3.1843
  3.1927   3.2065   3.2208   3.2362   3.2504   3.2667   3.2765   3.2976
  3.3205   3.3249   3.3384   3.3652   3.3704   3.3766   3.3885   3.4034
  3.4175   3.4210   3.4427   3.4581   3.4765   3.4879   3.5034   3.5070
  3.5225   3.5297   3.5504   3.5644   3.5717   3.5906   3.6028   3.6343
  3.6404   3.6530   3.6859   3.7553   3.7560   3.7841   3.8183   3.8776
  3.9199   3.9718   3.9915   4.0276   4.1890   4.2019   4.2082   4.2130
  4.2230   4.2298   4.2582   4.2716   4.3040   4.3134   4.3487   4.3863
  4.4328   4.4769   4.4858   4.5481   4.5628   4.6543   4.6873   4.7403
  4.7454   4.7906   4.8720   5.5403   5.5540   5.5852   5.6193   5.6496
  5.6829   5.7012   5.7108   5.7177   5.7495   5.8794   5.9245   5.9793
  5.9945   6.0241   6.0476   6.2249   6.2674   8.8216  18.3810  18.4142
 18.5573  24.9541  25.0047  25.0270  25.0398  25.0530  25.0699  25.0918
 25.1228  25.1387  25.1600  51.5386  51.5772  51.6036  51.6421  51.6554
 51.6827 192.5941
 --------------------------------------------------------------

          Ground-State Mulliken Net Atomic Charges

     Atom                 Charge (a.u.)
  ----------------------------------------
      1 C                     0.401045
      2 H                     0.367405
      3 C                    -0.649222
      4 H                     0.278453
      5 O                    -0.109953
      6 C                    -0.990771
      7 H                     0.308183
      8 H                     0.249741
      9 C                     0.489837
     10 H                     0.186443
     11 C                    -0.956598
     12 H                     0.196273
     13 H                     0.166732
     14 O                    -0.181640
     15 C                    -0.775980
     16 H                     0.198736
     17 H                     0.169718
     18 C                    -0.484073
     19 H                     0.176797
     20 H                     0.202085
     21 C                     0.629914
     22 C                    -0.884723
     23 C                    -0.699488
     24 H                     0.195675
     25 O                    -0.214438
     26 H                     0.187505
     27 H                     0.299954
     28 H                     0.235203
     29 H                     0.187208
     30 H                     0.164959
     31 H                     0.138724
     32 H                     0.238164
     33 S                     0.146548
     34 O                     0.036975
     35 O                    -0.009591
     36 O                    -0.197258
     37 H                     0.301460
  ----------------------------------------
  Sum of atomic charges =    -0.000000

 -----------------------------------------------------------------
                    Cartesian Multipole Moments
 -----------------------------------------------------------------
    Charge (ESU x 10^10)
                -0.0000
    Dipole Moment (Debye)
         X       1.4569      Y       2.1057      Z      -1.0698
       Tot       2.7751
    Quadrupole Moments (Debye-Ang)
        XX    -113.4328     XY      15.5116     YY    -115.8592
        XZ      -2.6370     YZ      10.1125     ZZ    -116.8197
    Octopole Moments (Debye-Ang^2)
       XXX      -5.7835    XXY      -2.8470    XYY     -36.8217
       YYY     -20.2494    XXZ       3.5440    XYZ     -13.7562
       YYZ      -8.3929    XZZ      21.2742    YZZ     -18.9794
       ZZZ       1.5382
    Hexadecapole Moments (Debye-Ang^3)
      XXXX   -3357.3754   XXXY     215.7334   XXYY    -876.0767
      XYYY      97.9943   YYYY   -2174.3139   XXXZ      -5.1850
      XXYZ      91.9497   XYYZ      12.4719   YYYZ      21.6841
      XXZZ    -658.0665   XYZZ      37.1398   YYZZ    -476.4572
      XZZZ      21.3620   YZZZ      13.3515   ZZZZ    -660.0104
 -----------------------------------------------------------------
 DrvMan is completing analytic gradient of the MP2 energy
 MP2 relaxed dipole moment
            1
    1   0.5732014
    2   0.8284426
    3  -0.4208939
	Magnitude:	 1.092 au	 2.775 Debye
 MP2 energy read as -1240.034760
 Full Analytical Gradient of MP2 Energy (in au.)
             1             2             3             4             5
    1   -0.00185622    0.00001459   -0.00098149   -0.00000007    0.00093346
    2    0.00108499    0.00023412    0.00045712   -0.00042949    0.00064967
    3    0.00167402   -0.00042124   -0.00162765    0.00112977    0.00041692
             6             7             8             9            10
    1    0.00092155    0.00012935   -0.00002644   -0.00008749    0.00010586
    2   -0.00319335    0.00049052    0.00089894   -0.00074758   -0.00001752
    3   -0.00061761   -0.00064562    0.00068123   -0.00094050    0.00026374
            11            12            13            14            15
    1    0.00006926   -0.00001872    0.00058870    0.00006968    0.00080622
    2    0.00014104   -0.00049641    0.00035708    0.00032267    0.00123698
    3    0.00096294   -0.00055188   -0.00012727    0.00027465    0.00026678
            16            17            18            19            20
    1   -0.00034132    0.00004951   -0.00012967    0.00011881    0.00011306
    2   -0.00035543   -0.00008906   -0.00007709    0.00010139   -0.00016917
    3    0.00013186    0.00001341   -0.00084659    0.00014335    0.00047631
            21            22            23            24            25
    1   -0.00002793   -0.00008486    0.00072026   -0.00019843   -0.00030643
    2   -0.00053772   -0.00027808    0.00072601   -0.00036460    0.00046631
    3   -0.00033512    0.00032821    0.00008788    0.00010221    0.00007230
            26            27            28            29            30
    1   -0.00018326    0.00016773   -0.00003977    0.00000547   -0.00040400
    2   -0.00005459   -0.00046931    0.00019717   -0.00003138    0.00036621
    3   -0.00005378   -0.00010899   -0.00016244   -0.00001004   -0.00009833
            31            32            33            34            35
    1    0.00021443   -0.00005395   -0.00084910    0.00035754    0.00005891
    2    0.00006666   -0.00032986    0.00028808   -0.00048734    0.00008792
    3    0.00005697   -0.00038750   -0.00119665    0.00008300    0.00069315
            36            37
    1    0.00013839    0.00000635
    2    0.00036674   -0.00041164
    3    0.00077654   -0.00050405
 Gradient time:  CPU 0.28 s  wall 0.11 s
 ----------------------------------------------------------------
             Standard Nuclear Orientation (Angstroms)
    I     Atom           X                Y                Z
 ----------------------------------------------------------------
    1      C      -0.0556884214     1.3205363729     0.2258241827
    2      H      -0.0323448775     0.8771419364     1.2313816513
    3      C       0.1456774116     0.1877203757    -0.7774403734
    4      H       0.0808869749     0.5860863963    -1.7979581695
    5      O      -0.9804226253    -0.7745292014    -0.7945032366
    6      C       1.4616333442    -0.5505163707    -0.5885161120
    7      H       1.4948112486    -1.0179667981     0.4041807243
    8      H       1.5280068950    -1.3579055269    -1.3308960875
    9      C       2.6556380826     0.3983936274    -0.7129118261
   10      H       2.6586087355     0.8328501978    -1.7262290277
   11      C       3.9748200691    -0.3583588963    -0.5610662101
   12      H       4.0388582732    -1.1450888155    -1.3168961967
   13      H       4.8125106586     0.3351329338    -0.7182780778
   14      O       4.0987868834    -1.0247751702     0.6918786254
   15      C       2.4983434487     1.5385899971     0.2907722169
   16      H       3.3290024108     2.2502385309     0.1882313746
   17      H       2.5261269345     1.1396385782     1.3147817384
   18      C       1.1642780764     2.2541908261     0.0780681661
   19      H       1.0626891587     3.0889925983     0.7793587751
   20      H       1.1460370717     2.6888983426    -0.9335335689
   21      C      -1.3436758080     2.1752017760     0.1014775530
   22      C      -1.6385579242     2.8231409380     1.4619462698
   23      C      -2.6329887260     1.4891855328    -0.3691241358
   24      H      -2.8634615024     0.6189218040     0.2560391744
   25      O      -2.6332580844     1.1481624129    -1.7523247164
   26      H      -3.4474026846     2.2087882698    -0.2369019497
   27      H      -2.2834170137     0.2542436773    -1.8001538375
   28      H      -1.1442918442     2.9643066386    -0.6380393538
   29      H      -1.9768648153     2.0593112418     2.1725003556
   30      H      -2.4243268874     3.5792857874     1.3742414789
   31      H      -0.7546062211     3.3063393826     1.8862266980
   32      H       4.2150316986    -0.3507170442     1.3678627595
   33      S      -1.1304297153    -1.8839270205     0.3688814434
   34      O      -0.3950231544    -3.0661413488    -0.0018545336
   35      O      -1.0055664611    -1.2708841180     1.6628438609
   36      O      -2.7040641404    -2.1559976685     0.1486167112
   37      H      -2.8117489143    -2.7813165333    -0.5825285159
 ----------------------------------------------------------------
 Nuclear Repulsion Energy =  1625.9317693065 hartrees
 There are       72 alpha and       72 beta electrons
 Applying Cartesian multipole field
    Component          Value
    ---------          -----
     (2,0,0)        1.00000E-11
     (0,2,0)        2.00000E-11
     (0,0,2)       -3.00000E-11
 Nucleus-field energy     =     0.0000000431 hartrees
 Requested basis set is 6-311++G(d,p)
 There are 209 shells and 522 basis functions
 A cutoff of  1.0D-14 yielded  18560 shell pairs
 There are    115639 function pairs (    122872 Cartesian)
 Smallest overlap matrix eigenvalue = 1.13E-06
 Guess from superposition of atomic densities
 Warning:  Energy on first SCF cycle will be non-variational
 SAD guess density has 144.000000 electrons

 -----------------------------------------------------------------------
  General SCF calculation program by
  Eric Jon Sundstrom, Paul Horn, Yuezhi Mao, Dmitri Zuev, Alec White,
  David Stuck, Shaama M.S., Shane Yost, Joonho Lee, David Small,
  Daniel Levine, Susi Lehtola, Hugh Burton, Evgeny Epifanovsky
 -----------------------------------------------------------------------
 Hartree-Fock
 using 6 threads for integral computing
 -------------------------------------------------------
 OpenMP Integral computing Module                
 Release: version 2.0, May 2017, Q-Chem Inc. Pleasanton 
 -------------------------------------------------------
 A restricted SCF calculation will be
 performed using DIIS
 SCF converges when DIIS error is below 1.0e-08
 ---------------------------------------
  Cycle       Energy         DIIS error
 ---------------------------------------
    1   -1243.4814094417      2.99e-02  
    2   -1236.7814196040      3.44e-03  
    3   -1237.0443171908      2.17e-03  
    4   -1237.1538789572      3.94e-04  
    5   -1237.1590936779      1.33e-04  
    6   -1237.1596160079      3.44e-05  
    7   -1237.1596582308      8.28e-06  
    8   -1237.1596627037      2.76e-06  
    9   -1237.1596631999      9.25e-07  
   10   -1237.1596632621      3.48e-07  
   11   -1237.1596632683      1.05e-07  
   12   -1237.1596632692      3.88e-08  
   13   -1237.1596632694      1.41e-08  
   14   -1237.1596632695      4.64e-09  Convergence criterion met
 ---------------------------------------
 SCF time:   CPU 938.42s  wall 165.00s 
 SCF   energy in the final basis set =    -1237.1596632695
 Total energy in the final basis set =    -1237.1596632695

 Components of the MP2 correlation energy:
        aaaa  correlation energy =        -0.3723497590 au
        abab  correlation energy =        -2.1303950043 au
        bbbb  correlation energy =        -0.3723497590 au
        non-Brillouin singles    =        -0.0000000000 au

 Total  MP2   correlation energy =                    -2.87509452 au
        MP2         total energy =                 -1240.03475779 au
  Entering Z-vector solver.
   1         0           1      0.000165    0.000165
   2         0           1      0.000056    0.000056
   3         0           1      0.000018    0.000018
   4         0           1      0.000006    0.000006
   5         0           1      0.000002    0.000002
   6         1           0      0.000000    0.000000    Roots Converged

 --------------------------------------------------------------

                    Orbital Energies (a.u.)
 --------------------------------------------------------------

 Alpha MOs
 -- Occupied --
-92.2870 -20.6569 -20.6413 -20.5915 -20.5914 -20.5650 -20.5449 -11.3247
-11.2868 -11.2696 -11.2471 -11.2438 -11.2407 -11.2399 -11.2392 -11.2339
-11.2201  -9.2542  -6.9400  -6.9397  -6.9395  -1.5672  -1.4311  -1.4158
 -1.3963  -1.3696  -1.3515  -1.1566  -1.0905  -1.0394  -1.0221  -0.9365
 -0.9306  -0.9143  -0.8604  -0.8423  -0.8088  -0.7868  -0.7757  -0.7349
 -0.7317  -0.7087  -0.6966  -0.6728  -0.6666  -0.6558  -0.6481  -0.6330
 -0.6237  -0.6047  -0.6031  -0.5996  -0.5867  -0.5774  -0.5723  -0.5591
 -0.5544  -0.5430  -0.5356  -0.5255  -0.5217  -0.5123  -0.5094  -0.4988
 -0.4948  -0.4862  -0.4825  -0.4714  -0.4611  -0.4592  -0.4315  -0.4208
 -- Virtual --
  0.0342   0.0404   0.0438   0.0482   0.0565   0.0613   0.0670   0.0721
  0.0769   0.0810   0.0867   0.0898   0.0971   0.1042   0.1076   0.1091
  0.1137   0.1187   0.1224   0.1323   0.1378   0.1469   0.1546   0.1584
  0.1628   0.1675   0.1708   0.1711   0.1746   0.1817   0.1843   0.1867
  0.1906   0.1942   0.1972   0.2004   0.2051   0.2077   0.2113   0.2127
  0.2158   0.2176   0.2218   0.2235   0.2276   0.2310   0.2356   0.2402
  0.2432   0.2474   0.2514   0.2561   0.2592   0.2607   0.2640   0.2697
  0.2733   0.2771   0.2829   0.2901   0.2995   0.3009   0.3068   0.3091
  0.3130   0.3190   0.3300   0.3301   0.3335   0.3420   0.3460   0.3532
  0.3567   0.3608   0.3636   0.3665   0.3713   0.3756   0.3772   0.3819
  0.3865   0.3901   0.3966   0.3988   0.4031   0.4046   0.4100   0.4149
  0.4180   0.4231   0.4260   0.4328   0.4400   0.4406   0.4447   0.4481
  0.4567   0.4571   0.4622   0.4629   0.4692   0.4729   0.4742   0.4784
  0.4828   0.4865   0.4902   0.4955   0.4977   0.5000   0.5087   0.5124
  0.5183   0.5231   0.5347   0.5437   0.5474   0.5582   0.5688   0.5756
  0.5813   0.5929   0.6023   0.6078   0.6144   0.6257   0.6276   0.6319
  0.6512   0.6582   0.6746   0.6762   0.6994   0.7100   0.7168   0.7256
  0.7411   0.7449   0.7601   0.7692   0.7765   0.7787   0.8096   0.8186
  0.8265   0.8326   0.8465   0.8561   0.8708   0.8849   0.8954   0.9032
  0.9086   0.9133   0.9148   0.9184   0.9278   0.9368   0.9430   0.9465
  0.9521   0.9617   0.9640   0.9734   0.9781   0.9786   0.9829   0.9885
  0.9907   0.9998   1.0045   1.0100   1.0163   1.0280   1.0355   1.0528
  1.0697   1.0908   1.0990   1.1349   1.1527   1.1567   1.1729   1.1901
  1.1989   1.2168   1.2276   1.2389   1.2576   1.2709   1.2872   1.2914
  1.3128   1.3215   1.3291   1.3402   1.3540   1.3715   1.3800   1.3877
  1.4059   1.4097   1.4160   1.4379   1.4448   1.4518   1.4586   1.4689
  1.4859   1.5024   1.5073   1.5198   1.5271   1.5431   1.5478   1.5650
  1.5713   1.5836   1.5912   1.6116   1.6283   1.6511   1.6642   1.6668
  1.6944   1.7118   1.7249   1.7483   1.7522   1.7606   1.7712   1.7940
  1.7971   1.8088   1.8147   1.8267   1.8292   1.8485   1.8522   1.8552
  1.8575   1.8668   1.8796   1.8837   1.8953   1.9050   1.9118   1.9141
  1.9304   1.9347   1.9386   1.9467   1.9590   1.9646   1.9724   1.9775
  1.9883   1.9936   1.9994   2.0328   2.0368   2.0433   2.0600   2.0642
  2.0757   2.0899   2.1171   2.1216   2.1248   2.1280   2.1508   2.1584
  2.1643   2.1683   2.1879   2.1956   2.2131   2.2246   2.2396   2.2438
  2.2586   2.2808   2.3060   2.3238   2.3269   2.3478   2.3587   2.3751
  2.3863   2.3949   2.4132   2.4282   2.4347   2.4632   2.4908   2.4968
  2.5108   2.5384   2.5470   2.5527   2.5760   2.5819   2.6079   2.6405
  2.6464   2.6712   2.6868   2.6966   2.7218   2.7390   2.7599   2.7706
  2.8025   2.8289   2.8385   2.8577   2.8635   2.8776   2.8817   2.8892
  2.9201   2.9295   2.9386   2.9653   2.9790   2.9825   2.9953   3.0050
  3.0180   3.0353   3.0478   3.0561   3.0766   3.0791   3.0993   3.1098
  3.1179   3.1333   3.1425   3.1539   3.1588   3.1743   3.1749   3.1843
  3.1925   3.2064   3.2209   3.2363   3.2502   3.2668   3.2769   3.2981
  3.3214   3.3248   3.3392   3.3653   3.3700   3.3769   3.3885   3.4037
  3.4177   3.4221   3.4438   3.4592   3.4769   3.4882   3.5030   3.5073
  3.5221   3.5297   3.5510   3.5652   3.5725   3.5907   3.6050   3.6349
  3.6409   3.6537   3.6869   3.7564   3.7574   3.7837   3.8191   3.8804
  3.9234   3.9729   3.9929   4.0282   4.1900   4.2036   4.2096   4.2143
  4.2226   4.2267   4.2559   4.2719   4.3033   4.3139   4.3443   4.3842
  4.4335   4.4770   4.4856   4.5472   4.5622   4.6538   4.6878   4.7428
  4.7459   4.7946   4.8726   5.5407   5.5548   5.5853   5.6187   5.6493
  5.6831   5.7010   5.7107   5.7178   5.7502   5.8802   5.9251   5.9783
  5.9966   6.0250   6.0454   6.2235   6.2692   8.8221  18.3806  18.4148
 18.5594  24.9534  25.0080  25.0264  25.0394  25.0548  25.0683  25.0906
 25.1239  25.1365  25.1618  51.5395  51.5770  51.6038  51.6420  51.6554
 51.6832 192.5948
 --------------------------------------------------------------

          Ground-State Mulliken Net Atomic Charges

     Atom                 Charge (a.u.)
  ----------------------------------------
      1 C                     0.406226
      2 H                     0.366510
      3 C                    -0.653366
      4 H                     0.278929
      5 O                    -0.109537
      6 C                    -0.994103
      7 H                     0.308860
      8 H                     0.249321
      9 C                     0.492186
     10 H                     0.186666
     11 C                    -0.953696
     12 H                     0.196712
     13 H                     0.166927
     14 O                    -0.182491
     15 C                    -0.779368
     16 H                     0.198244
     17 H                     0.170520
     18 C                    -0.485535
     19 H                     0.177499
     20 H                     0.202054
     21 C                     0.627882
     22 C                    -0.885162
     23 C                    -0.695852
     24 H                     0.194993
     25 O                    -0.214241
     26 H                     0.187242
     27 H                     0.299753
     28 H                     0.235027
     29 H                     0.187135
     30 H                     0.164991
     31 H                     0.138625
     32 H                     0.238106
     33 S                     0.146229
     34 O                     0.038022
     35 O                    -0.007603
     36 O                    -0.198904
     37 H                     0.301200
  ----------------------------------------
  Sum of atomic charges =     0.000000

 -----------------------------------------------------------------
                    Cartesian Multipole Moments
 -----------------------------------------------------------------
    Charge (ESU x 10^10)
                -0.0000
    Dipole Moment (Debye)
         X       1.4798      Y       2.1071      Z      -1.0479
       Tot       2.7799
    Quadrupole Moments (Debye-Ang)
        XX    -113.4361     XY      15.4587     YY    -115.8328
        XZ      -2.6821     YZ      10.0830     ZZ    -116.8062
    Octopole Moments (Debye-Ang^2)
       XXX      -5.5238    XXY      -2.7640    XYY     -36.8082
       YYY     -20.2204    XXZ       3.4931    XYZ     -13.7075
       YYZ      -8.2569    XZZ      21.2953    YZZ     -18.9725
       ZZZ       1.6285
    Hexadecapole Moments (Debye-Ang^3)
      XXXX   -3356.6835   XXXY     214.7898   XXYY    -876.2903
      XYYY      97.6053   YYYY   -2173.5962   XXXZ      -5.6498
      XXYZ      92.0611   XYYZ      12.3075   YYYZ      21.9673
      XXZZ    -657.7408   XYZZ      37.0901   YYZZ    -476.2508
      XZZZ      21.1881   YZZZ      13.5477   ZZZZ    -659.8829
 -----------------------------------------------------------------
 DrvMan is completing analytic gradient of the MP2 energy
 MP2 relaxed dipole moment
            1
    1   0.5821914
    2   0.8290006
    3  -0.4122751
	Magnitude:	 1.094 au	 2.780 Debye
 MP2 energy read as -1240.034758
 Full Analytical Gradient of MP2 Energy (in au.)
             1             2             3             4             5
    1    0.00022806    0.00003425    0.00152299   -0.00014401   -0.00132327
    2    0.00036189   -0.00011821   -0.00280658    0.00051057   -0.00088039
    3   -0.00142394    0.00055378    0.00098828   -0.00091402   -0.00038304
             6             7             8             9            10
    1   -0.00168240   -0.00005017    0.00002970    0.00108782   -0.00004877
    2    0.00318648   -0.00053811   -0.00116757    0.00084399   -0.00004711
    3    0.00086100    0.00053557   -0.00093194    0.00080652   -0.00028808
            11            12            13            14            15
    1   -0.00016541    0.00010152   -0.00040833   -0.00001343    0.00088660
    2   -0.00022473    0.00042194   -0.00023866   -0.00033845   -0.00025343
    3   -0.00085369    0.00048910    0.00008533   -0.00027037   -0.00010691
            16            17            18            19            20
    1    0.00018279    0.00003336    0.00031553    0.00001340   -0.00007817
    2    0.00009095    0.00008765    0.00020856    0.00008758    0.00018028
    3   -0.00015196    0.00003284    0.00086378   -0.00002507   -0.00046402
            21            22            23            24            25
    1   -0.00002008   -0.00023315   -0.00111144    0.00019813    0.00030085
    2    0.00072799    0.00049406   -0.00057652    0.00026068   -0.00047421
    3    0.00050333   -0.00014260   -0.00004177   -0.00015755   -0.00009841
            26            27            28            29            30
    1    0.00029300   -0.00020577    0.00000428   -0.00006709    0.00033702
    2   -0.00014744    0.00049380   -0.00013363    0.00001994   -0.00036252
    3    0.00004094   -0.00005142    0.00011400   -0.00000843    0.00006958
            31            32            33            34            35
    1   -0.00028468    0.00005796    0.00079076   -0.00036081   -0.00010007
    2   -0.00010300    0.00032586   -0.00035591    0.00053395   -0.00017106
    3   -0.00010834    0.00037111    0.00128599   -0.00018366   -0.00063183
            36            37
    1   -0.00012934    0.00000837
    2   -0.00032203    0.00042337
    3   -0.00084561    0.00048152
 Gradient time:  CPU 0.28 s  wall 0.11 s
    ==================================================
         Total gradient calculations so far = 24
    ==================================================
 ----------------------------------------------------------------
             Standard Nuclear Orientation (Angstroms)
    I     Atom           X                Y                Z
 ----------------------------------------------------------------
    1      C      -0.0559900000     1.3210171000     0.2270087000
    2      H      -0.0325719000     0.8769143000     1.2312388000
    3      C       0.1449336000     0.1880905000    -0.7784936000
    4      H       0.0804932000     0.5859369000    -1.7972743000
    5      O      -0.9793053000    -0.7735883000    -0.7942823000
    6      C       1.4611771000    -0.5522019000    -0.5892336000
    7      H       1.4945754000    -1.0168416000     0.4034148000
    8      H       1.5278103000    -1.3574597000    -1.3307301000
    9      C       2.6546649000     0.3974536000    -0.7133605000
   10      H       2.6588676000     0.8329070000    -1.7257913000
   11      C       3.9752412000    -0.3583411000    -0.5605198000
   12      H       4.0390479000    -1.1456371000    -1.3173840000
   13      H       4.8136840000     0.3355089000    -0.7183681000
   14      O       4.0990991000    -1.0247201000     0.6921102000
   15      C       2.4990122000     1.5398522000     0.2911896000
   16      H       3.3296002000     2.2504973000     0.1885490000
   17      H       2.5267325000     1.1400136000     1.3149021000
   18      C       1.1643427000     2.2545328000     0.0780316000
   19      H       1.0631730000     3.0895091000     0.7794250000
   20      H       1.1464404000     2.6887900000    -0.9328465000
   21      C      -1.3437555000     2.1747450000     0.1012980000
   22      C      -1.6389635000     2.8231238000     1.4623151000
   23      C      -2.6318161000     1.4892804000    -0.3688079000
   24      H      -2.8637566000     0.6184040000     0.2560204000
   25      O      -2.6332183000     1.1481721000    -1.7521458000
   26      H      -3.4473146000     2.2082724000    -0.2370312000
   27      H      -2.2831828000     0.2538218000    -1.8003627000
   28      H      -1.1445945000     2.9644313000    -0.6381453000
   29      H      -1.9769394000     2.0591286000     2.1728144000
   30      H      -2.4251639000     3.5798903000     1.3741902000
   31      H      -0.7543044000     3.3062358000     1.8862259000
   32      H       4.2150290000    -0.3508662000     1.3676620000
   33      S      -1.1308009000    -1.8834032000     0.3680005000
   34      O      -0.3950320000    -3.0663398000    -0.0015106000
   35      O      -1.0055332000    -1.2710594000     1.6628894000
   36      O      -2.7041005000    -2.1559221000     0.1491565000
   37      H      -2.8116570000    -2.7814786000    -0.5827245000
 ----------------------------------------------------------------
 Nuclear Repulsion Energy =  1625.8952968005 hartrees
 There are       72 alpha and       72 beta electrons
 ------------------------------------------------------------------------------
         Vec  Conv   RNorm       Lowest eigenvalues (eV/Hartrees)
 ------------------------------------------------------------------------------
    11    12     0  8.77e-02    -5.48554 (-0.20159) 
 ----------------------------------------------------------------
             Standard Nuclear Orientation (Angstroms)
    I     Atom           X                Y                Z
 ----------------------------------------------------------------
    1      C      -0.0557344070     1.3216931904     0.2260897607
    2      H      -0.0328361211     0.8767540658     1.2316779752
    3      C       0.1449663943     0.1862591356    -0.7776443560
    4      H       0.0797921503     0.5862969932    -1.7981132704
    5      O      -0.9795583135    -0.7735341619    -0.7943324797
    6      C       1.4615654321    -0.5509441609    -0.5894742779
    7      H       1.4939253685    -1.0161642163     0.4028326368
    8      H       1.5275154900    -1.3582725986    -1.3314353745
    9      C       2.6536737593     0.3972084416    -0.7126964022
   10      H       2.6592177890     0.8328821842    -1.7257105829
   11      C       3.9745501248    -0.3581716502    -0.5611803308
   12      H       4.0396147456    -1.1457999917    -1.3172637514
   13      H       4.8144819755     0.3353885448    -0.7182948282
   14      O       4.0996752122    -1.0252365846     0.6921141024
   15      C       2.4991756588     1.5400103354     0.2914793568
   16      H       3.3303894841     2.2510894296     0.1886211132
   17      H       2.5273838048     1.1405521826     1.3149970898
   18      C       1.1651875969     2.2551782471     0.0793041146
   19      H       1.0635824466     3.0898007673     0.7792988886
   20      H       1.1465665854     2.6887572088    -0.9326030463
   21      C      -1.3431000324     2.1746823228     0.1014311949
   22      C      -1.6395625158     2.8237590127     1.4624381308
   23      C      -2.6323842562     1.4883554912    -0.3686604753
   24      H      -2.8635717532     0.6185857065     0.2557725608
   25      O      -2.6328095023     1.1482323008    -1.7518098578
   26      H      -3.4468158521     2.2073763343    -0.2371757200
   27      H      -2.2830180557     0.2535698393    -1.8005120709
   28      H      -1.1451531920     2.9645670253    -0.6379407777
   29      H      -1.9770401173     2.0591088226     2.1730117465
   30      H      -2.4256831898     3.5802131591     1.3745354639
   31      H      -0.7544137466     3.3060114418     1.8860951778
   32      H       4.2150851234    -0.3506099328     1.3679283353
   33      S      -1.1300285561    -1.8834049640     0.3680275427
   34      O      -0.3957322481    -3.0657905485    -0.0012996726
   35      O      -1.0056317759    -1.2711654758     1.6624897511
   36      O      -2.7041758876    -2.1564593655     0.1487262732
   37      H      -2.8116778728    -2.7811414313    -0.5823418093
 ----------------------------------------------------------------
 Nuclear Repulsion Energy =  1625.9471814715 hartrees
 There are       72 alpha and       72 beta electrons
 Applying Cartesian multipole field
    Component          Value
    ---------          -----
     (2,0,0)        1.00000E-11
     (0,2,0)        2.00000E-11
     (0,0,2)       -3.00000E-11
 Nucleus-field energy     =     0.0000000431 hartrees
 Requested basis set is 6-311++G(d,p)
 There are 209 shells and 522 basis functions
 A cutoff of  1.0D-14 yielded  18562 shell pairs
 There are    115668 function pairs (    122912 Cartesian)
 Smallest overlap matrix eigenvalue = 1.14E-06
 Guess from superposition of atomic densities
 Warning:  Energy on first SCF cycle will be non-variational
 SAD guess density has 144.000000 electrons

 -----------------------------------------------------------------------
  General SCF calculation program by
  Eric Jon Sundstrom, Paul Horn, Yuezhi Mao, Dmitri Zuev, Alec White,
  David Stuck, Shaama M.S., Shane Yost, Joonho Lee, David Small,
  Daniel Levine, Susi Lehtola, Hugh Burton, Evgeny Epifanovsky
 -----------------------------------------------------------------------
 Hartree-Fock
 using 6 threads for integral computing
 -------------------------------------------------------
 OpenMP Integral computing Module                
 Release: version 2.0, May 2017, Q-Chem Inc. Pleasanton 
 -------------------------------------------------------
 A restricted SCF calculation will be
 performed using DIIS
 SCF converges when DIIS error is below 1.0e-08
 ---------------------------------------
  Cycle       Energy         DIIS error
 ---------------------------------------
    1   -1243.4802361946      2.99e-02  
    2   -1236.7812756402      3.44e-03  
    3   -1237.0441932190      2.17e-03  
    4   -1237.1539222425      3.94e-04  
    5   -1237.1591371666      1.33e-04  
    6   -1237.1596591778      3.43e-05  
    7   -1237.1597012876      8.26e-06  
    8   -1237.1597057451      2.75e-06  
    9   -1237.1597062380      9.18e-07  
   10   -1237.1597062998      3.43e-07  
   11   -1237.1597063057      1.04e-07  
   12   -1237.1597063067      3.84e-08  
   13   -1237.1597063070      1.39e-08  
   14   -1237.1597063069      4.51e-09  Convergence criterion met
 ---------------------------------------
 SCF time:   CPU 938.77s  wall 165.00s 
 SCF   energy in the final basis set =    -1237.1597063069
 Total energy in the final basis set =    -1237.1597063069

 Components of the MP2 correlation energy:
        aaaa  correlation energy =        -0.3723333706 au
        abab  correlation energy =        -2.1303798174 au
        bbbb  correlation energy =        -0.3723333706 au
        non-Brillouin singles    =        -0.0000000000 au

 Total  MP2   correlation energy =                    -2.87504656 au
        MP2         total energy =                 -1240.03475287 au
  Entering Z-vector solver.
   1         0           1      0.000165    0.000165
   2         0           1      0.000056    0.000056
   3         0           1      0.000018    0.000018
   4         0           1      0.000006    0.000006
   5         0           1      0.000002    0.000002
   6         1           0      0.000000    0.000000    Roots Converged

 --------------------------------------------------------------

                    Orbital Energies (a.u.)
 --------------------------------------------------------------

 Alpha MOs
 -- Occupied --
-92.2872 -20.6569 -20.6419 -20.5916 -20.5915 -20.5650 -20.5450 -11.3247
-11.2871 -11.2694 -11.2472 -11.2440 -11.2406 -11.2399 -11.2392 -11.2339
-11.2203  -9.2544  -6.9402  -6.9399  -6.9397  -1.5676  -1.4317  -1.4164
 -1.3966  -1.3693  -1.3515  -1.1564  -1.0904  -1.0395  -1.0221  -0.9367
 -0.9304  -0.9142  -0.8605  -0.8424  -0.8089  -0.7869  -0.7757  -0.7351
 -0.7318  -0.7087  -0.6964  -0.6731  -0.6668  -0.6559  -0.6480  -0.6331
 -0.6235  -0.6047  -0.6031  -0.5995  -0.5870  -0.5774  -0.5726  -0.5594
 -0.5545  -0.5429  -0.5356  -0.5257  -0.5217  -0.5123  -0.5095  -0.4988
 -0.4948  -0.4860  -0.4824  -0.4712  -0.4611  -0.4594  -0.4314  -0.4208
 -- Virtual --
  0.0342   0.0403   0.0438   0.0482   0.0565   0.0613   0.0670   0.0721
  0.0769   0.0810   0.0866   0.0898   0.0971   0.1042   0.1076   0.1091
  0.1137   0.1187   0.1224   0.1323   0.1379   0.1468   0.1546   0.1584
  0.1628   0.1675   0.1709   0.1711   0.1746   0.1818   0.1843   0.1867
  0.1906   0.1942   0.1972   0.2004   0.2051   0.2077   0.2113   0.2127
  0.2158   0.2176   0.2217   0.2234   0.2276   0.2310   0.2356   0.2402
  0.2432   0.2473   0.2514   0.2561   0.2592   0.2606   0.2641   0.2698
  0.2733   0.2771   0.2830   0.2901   0.2994   0.3009   0.3069   0.3093
  0.3129   0.3190   0.3299   0.3301   0.3334   0.3421   0.3460   0.3532
  0.3566   0.3607   0.3635   0.3664   0.3713   0.3756   0.3771   0.3819
  0.3865   0.3900   0.3966   0.3988   0.4029   0.4046   0.4099   0.4149
  0.4181   0.4230   0.4259   0.4327   0.4401   0.4405   0.4447   0.4481
  0.4567   0.4572   0.4623   0.4630   0.4691   0.4728   0.4741   0.4784
  0.4828   0.4864   0.4903   0.4954   0.4976   0.4999   0.5088   0.5124
  0.5181   0.5230   0.5347   0.5436   0.5474   0.5581   0.5687   0.5754
  0.5813   0.5928   0.6022   0.6076   0.6143   0.6257   0.6276   0.6318
  0.6511   0.6582   0.6744   0.6762   0.6995   0.7100   0.7169   0.7257
  0.7410   0.7451   0.7601   0.7692   0.7765   0.7786   0.8096   0.8186
  0.8267   0.8325   0.8465   0.8559   0.8706   0.8847   0.8953   0.9030
  0.9085   0.9128   0.9147   0.9182   0.9279   0.9368   0.9429   0.9464
  0.9522   0.9617   0.9639   0.9734   0.9781   0.9785   0.9829   0.9884
  0.9908   0.9997   1.0045   1.0099   1.0163   1.0278   1.0355   1.0525
  1.0697   1.0909   1.0989   1.1346   1.1524   1.1565   1.1728   1.1900
  1.1989   1.2168   1.2275   1.2389   1.2577   1.2708   1.2872   1.2913
  1.3129   1.3215   1.3291   1.3402   1.3540   1.3713   1.3799   1.3875
  1.4059   1.4097   1.4160   1.4379   1.4447   1.4519   1.4586   1.4690
  1.4862   1.5024   1.5073   1.5199   1.5271   1.5432   1.5477   1.5648
  1.5714   1.5836   1.5912   1.6118   1.6283   1.6510   1.6642   1.6666
  1.6942   1.7115   1.7247   1.7479   1.7524   1.7605   1.7711   1.7939
  1.7970   1.8088   1.8146   1.8268   1.8288   1.8485   1.8520   1.8551
  1.8573   1.8673   1.8795   1.8834   1.8953   1.9047   1.9116   1.9141
  1.9303   1.9348   1.9384   1.9464   1.9589   1.9644   1.9723   1.9772
  1.9881   1.9934   1.9991   2.0326   2.0367   2.0435   2.0600   2.0641
  2.0758   2.0898   2.1173   2.1213   2.1249   2.1277   2.1507   2.1582
  2.1639   2.1683   2.1877   2.1950   2.2132   2.2246   2.2392   2.2437
  2.2586   2.2809   2.3057   2.3243   2.3274   2.3476   2.3584   2.3749
  2.3864   2.3950   2.4128   2.4276   2.4350   2.4627   2.4903   2.4962
  2.5103   2.5377   2.5468   2.5527   2.5756   2.5816   2.6075   2.6404
  2.6462   2.6717   2.6867   2.6963   2.7215   2.7392   2.7597   2.7707
  2.8026   2.8283   2.8374   2.8573   2.8634   2.8771   2.8814   2.8900
  2.9205   2.9295   2.9385   2.9651   2.9789   2.9821   2.9952   3.0049
  3.0177   3.0354   3.0475   3.0558   3.0769   3.0795   3.0992   3.1099
  3.1179   3.1333   3.1424   3.1535   3.1584   3.1740   3.1746   3.1842
  3.1926   3.2064   3.2207   3.2359   3.2503   3.2671   3.2767   3.2978
  3.3215   3.3246   3.3388   3.3653   3.3700   3.3768   3.3887   3.4036
  3.4175   3.4223   3.4436   3.4593   3.4771   3.4880   3.5036   3.5076
  3.5222   3.5296   3.5509   3.5650   3.5721   3.5905   3.6038   3.6351
  3.6400   3.6537   3.6863   3.7550   3.7570   3.7833   3.8192   3.8795
  3.9235   3.9730   3.9930   4.0284   4.1892   4.2030   4.2095   4.2146
  4.2222   4.2280   4.2567   4.2722   4.3033   4.3132   4.3443   4.3843
  4.4324   4.4763   4.4850   4.5468   4.5628   4.6541   4.6872   4.7416
  4.7477   4.7931   4.8726   5.5407   5.5546   5.5850   5.6187   5.6492
  5.6829   5.7010   5.7105   5.7177   5.7499   5.8802   5.9256   5.9779
  5.9978   6.0248   6.0480   6.2220   6.2685   8.8223  18.3808  18.4146
 18.5599  24.9524  25.0056  25.0264  25.0399  25.0544  25.0685  25.0905
 25.1227  25.1376  25.1608  51.5396  51.5770  51.6036  51.6418  51.6551
 51.6829 192.5951
 --------------------------------------------------------------

          Ground-State Mulliken Net Atomic Charges

     Atom                 Charge (a.u.)
  ----------------------------------------
      1 C                     0.401555
      2 H                     0.366255
      3 C                    -0.651808
      4 H                     0.278484
      5 O                    -0.108085
      6 C                    -0.991748
      7 H                     0.308247
      8 H                     0.249370
      9 C                     0.492151
     10 H                     0.186666
     11 C                    -0.956880
     12 H                     0.196692
     13 H                     0.167114
     14 O                    -0.182520
     15 C                    -0.777854
     16 H                     0.198345
     17 H                     0.170264
     18 C                    -0.483939
     19 H                     0.177745
     20 H                     0.201696
     21 C                     0.628544
     22 C                    -0.884527
     23 C                    -0.696395
     24 H                     0.195120
     25 O                    -0.214209
     26 H                     0.187338
     27 H                     0.299807
     28 H                     0.235125
     29 H                     0.187036
     30 H                     0.165015
     31 H                     0.138536
     32 H                     0.238035
     33 S                     0.146325
     34 O                     0.039194
     35 O                    -0.008031
     36 O                    -0.199641
     37 H                     0.300979
  ----------------------------------------
  Sum of atomic charges =     0.000000

 -----------------------------------------------------------------
                    Cartesian Multipole Moments
 -----------------------------------------------------------------
    Charge (ESU x 10^10)
                 0.0000
    Dipole Moment (Debye)
         X       1.4725      Y       2.0998      Z      -1.0574
       Tot       2.7741
    Quadrupole Moments (Debye-Ang)
        XX    -113.4733     XY      15.4661     YY    -115.8351
        XZ      -2.6683     YZ      10.1026     ZZ    -116.8203
    Octopole Moments (Debye-Ang^2)
       XXX      -5.7410    XXY      -2.6397    XYY     -36.7761
       YYY     -20.3081    XXZ       3.4410    XYZ     -13.6840
       YYZ      -8.3015    XZZ      21.2368    YZZ     -19.0239
       ZZZ       1.5800
    Hexadecapole Moments (Debye-Ang^3)
      XXXX   -3357.6365   XXXY     215.0282   XXYY    -876.4407
      XYYY      97.5587   YYYY   -2173.6121   XXXZ      -5.7717
      XXYZ      92.0747   XYYZ      12.3670   YYYZ      21.7421
      XXZZ    -657.8817   XYZZ      37.0876   YYZZ    -476.3707
      XZZZ      21.2882   YZZZ      13.2808   ZZZZ    -659.9593
 -----------------------------------------------------------------
 DrvMan is completing analytic gradient of the MP2 energy
 MP2 relaxed dipole moment
            1
    1   0.5793413
    2   0.8261329
    3  -0.4160256
	Magnitude:	 1.091 au	 2.774 Debye
 MP2 energy read as -1240.034753
 Full Analytical Gradient of MP2 Energy (in au.)
             1             2             3             4             5
    1   -0.00107120    0.00002570    0.00063937   -0.00024601   -0.00046567
    2    0.00086529   -0.00036131   -0.00111800    0.00068358    0.00016293
    3   -0.00166260    0.00083436    0.00259941   -0.00117421   -0.00015123
             6             7             8             9            10
    1    0.00041995   -0.00012902   -0.00007416    0.00037015    0.00015404
    2    0.00173671    0.00006551   -0.00098903   -0.00052058    0.00004451
    3    0.00046208   -0.00018824   -0.00083717    0.00078088   -0.00034263
            11            12            13            14            15
    1   -0.00090890    0.00019745    0.00066730    0.00007606   -0.00044289
    2   -0.00003742    0.00000076    0.00025541   -0.00067727   -0.00081047
    3   -0.00072603    0.00013328   -0.00000036   -0.00007538   -0.00027948
            16            17            18            19            20
    1    0.00025618    0.00002920   -0.00030448    0.00012179   -0.00011383
    2    0.00025638    0.00009275    0.00011571   -0.00036720    0.00004932
    3    0.00000604   -0.00017556    0.00120560   -0.00044729   -0.00037380
            21            22            23            24            25
    1    0.00250983   -0.00045237   -0.00220904    0.00018357    0.00001418
    2   -0.00030930    0.00064725   -0.00039638    0.00060924    0.00039539
    3    0.00002030    0.00008397    0.00022158   -0.00042340    0.00023936
            26            27            28            29            30
    1    0.00044997    0.00008353   -0.00004054   -0.00005510    0.00005043
    2   -0.00041165   -0.00022853   -0.00000027   -0.00018578   -0.00010041
    3   -0.00011050   -0.00007473    0.00007243    0.00011837    0.00006033
            31            32            33            34            35
    1   -0.00001724    0.00008182    0.00171473   -0.00096586   -0.00015130
    2   -0.00013833    0.00046799   -0.00056361    0.00120327   -0.00029912
    3   -0.00010747    0.00045813    0.00016730    0.00033671   -0.00048292
            36            37
    1   -0.00048836    0.00009073
    2   -0.00088114    0.00074379
    3   -0.00101474    0.00084762
 Gradient time:  CPU 0.28 s  wall 0.11 s
 ----------------------------------------------------------------
             Standard Nuclear Orientation (Angstroms)
    I     Atom           X                Y                Z
 ----------------------------------------------------------------
    1      C      -0.0562455930     1.3203410096     0.2279276393
    2      H      -0.0323076789     0.8770745342     1.2307996248
    3      C       0.1449008057     0.1899218644    -0.7793428440
    4      H       0.0811942497     0.5855768068    -1.7964353296
    5      O      -0.9790522865    -0.7736424381    -0.7942321203
    6      C       1.4607887679    -0.5534596391    -0.5889929221
    7      H       1.4952254315    -1.0175189837     0.4039969632
    8      H       1.5281051100    -1.3566468014    -1.3300248255
    9      C       2.6556560407     0.3976987584    -0.7140245978
   10      H       2.6585174110     0.8329318158    -1.7258720171
   11      C       3.9759322752    -0.3585105498    -0.5598592692
   12      H       4.0384810544    -1.1454742083    -1.3175042486
   13      H       4.8128860245     0.3356292552    -0.7184413718
   14      O       4.0985229878    -1.0242036154     0.6921062976
   15      C       2.4988487412     1.5396940646     0.2908998432
   16      H       3.3288109159     2.2499051704     0.1884768868
   17      H       2.5260811952     1.1394750174     1.3148071102
   18      C       1.1634978031     2.2538873529     0.0767590854
   19      H       1.0627635534     3.0892174327     0.7795511114
   20      H       1.1463142146     2.6888227912    -0.9330899537
   21      C      -1.3444109676     2.1748076772     0.1011648051
   22      C      -1.6383644842     2.8224885873     1.4621920692
   23      C      -2.6312479438     1.4902053088    -0.3689553247
   24      H      -2.8639414468     0.6182222935     0.2562682392
   25      O      -2.6336270977     1.1481118992    -1.7524817422
   26      H      -3.4478133479     2.2091684657    -0.2368866800
   27      H      -2.2833475443     0.2540737607    -1.8002133291
   28      H      -1.1440358080     2.9642955747    -0.6383498223
   29      H      -1.9768386827     2.0591483774     2.1726170535
   30      H      -2.4246446102     3.5795674409     1.3738449361
   31      H      -0.7541950534     3.3064601582     1.8863566222
   32      H       4.2149728766    -0.3511224672     1.3673956647
   33      S      -1.1315732439    -1.8834014360     0.3679734573
   34      O      -0.3943317519    -3.0668890515    -0.0017215274
   35      O      -1.0054346241    -1.2709533242     1.6632890489
   36      O      -2.7040251124    -2.1553848345     0.1495867268
   37      H      -2.8116361272    -2.7818157687    -0.5831071907
 ----------------------------------------------------------------
 Nuclear Repulsion Energy =  1625.8434624216 hartrees
 There are       72 alpha and       72 beta electrons
 Applying Cartesian multipole field
    Component          Value
    ---------          -----
     (2,0,0)        1.00000E-11
     (0,2,0)        2.00000E-11
     (0,0,2)       -3.00000E-11
 Nucleus-field energy     =     0.0000000431 hartrees
 Requested basis set is 6-311++G(d,p)
 There are 209 shells and 522 basis functions
 A cutoff of  1.0D-14 yielded  18561 shell pairs
 There are    115643 function pairs (    122876 Cartesian)
 Smallest overlap matrix eigenvalue = 1.14E-06
 Guess from superposition of atomic densities
 Warning:  Energy on first SCF cycle will be non-variational
 SAD guess density has 144.000000 electrons

 -----------------------------------------------------------------------
  General SCF calculation program by
  Eric Jon Sundstrom, Paul Horn, Yuezhi Mao, Dmitri Zuev, Alec White,
  David Stuck, Shaama M.S., Shane Yost, Joonho Lee, David Small,
  Daniel Levine, Susi Lehtola, Hugh Burton, Evgeny Epifanovsky
 -----------------------------------------------------------------------
 Hartree-Fock
 using 6 threads for integral computing
 -------------------------------------------------------
 OpenMP Integral computing Module                
 Release: version 2.0, May 2017, Q-Chem Inc. Pleasanton 
 -------------------------------------------------------
 A restricted SCF calculation will be
 performed using DIIS
 SCF converges when DIIS error is below 1.0e-08
 ---------------------------------------
  Cycle       Energy         DIIS error
 ---------------------------------------
    1   -1243.4737044635      2.99e-02  
    2   -1236.7810986233      3.44e-03  
    3   -1237.0439162768      2.17e-03  
    4   -1237.1539064426      3.95e-04  
    5   -1237.1591367364      1.34e-04  
    6   -1237.1596631874      3.44e-05  
    7   -1237.1597055427      8.30e-06  
    8   -1237.1597100418      2.77e-06  
    9   -1237.1597105409      9.27e-07  
   10   -1237.1597106034      3.50e-07  
   11   -1237.1597106097      1.06e-07  
   12   -1237.1597106105      3.93e-08  
   13   -1237.1597106106      1.45e-08  
   14   -1237.1597106107      4.85e-09  Convergence criterion met
 ---------------------------------------
 SCF time:   CPU 939.62s  wall 165.00s 
 SCF   energy in the final basis set =    -1237.1597106107
 Total energy in the final basis set =    -1237.1597106107

 Components of the MP2 correlation energy:
        aaaa  correlation energy =        -0.3723374689 au
        abab  correlation energy =        -2.1303722708 au
        bbbb  correlation energy =        -0.3723374689 au
        non-Brillouin singles    =        -0.0000000000 au

 Total  MP2   correlation energy =                    -2.87504721 au
        MP2         total energy =                 -1240.03475782 au
  Entering Z-vector solver.
   1         0           1      0.000165    0.000165
   2         0           1      0.000056    0.000056
   3         0           1      0.000018    0.000018
   4         0           1      0.000006    0.000006
   5         0           1      0.000002    0.000002
   6         1           0      0.000000    0.000000    Roots Converged

 --------------------------------------------------------------

                    Orbital Energies (a.u.)
 --------------------------------------------------------------

 Alpha MOs
 -- Occupied --
-92.2871 -20.6577 -20.6412 -20.5911 -20.5911 -20.5650 -20.5450 -11.3244
-11.2867 -11.2699 -11.2469 -11.2437 -11.2403 -11.2398 -11.2391 -11.2340
-11.2203  -9.2543  -6.9401  -6.9398  -6.9396  -1.5669  -1.4315  -1.4154
 -1.3952  -1.3703  -1.3514  -1.1562  -1.0904  -1.0393  -1.0221  -0.9364
 -0.9305  -0.9143  -0.8606  -0.8423  -0.8087  -0.7867  -0.7759  -0.7349
 -0.7317  -0.7088  -0.6967  -0.6728  -0.6667  -0.6561  -0.6478  -0.6329
 -0.6236  -0.6046  -0.6034  -0.5998  -0.5869  -0.5773  -0.5721  -0.5590
 -0.5545  -0.5428  -0.5352  -0.5253  -0.5215  -0.5124  -0.5091  -0.4989
 -0.4947  -0.4860  -0.4827  -0.4713  -0.4611  -0.4590  -0.4309  -0.4214
 -- Virtual --
  0.0342   0.0403   0.0438   0.0482   0.0565   0.0613   0.0670   0.0721
  0.0769   0.0810   0.0867   0.0898   0.0971   0.1042   0.1076   0.1091
  0.1137   0.1187   0.1223   0.1323   0.1379   0.1467   0.1546   0.1584
  0.1628   0.1675   0.1709   0.1711   0.1745   0.1817   0.1843   0.1867
  0.1906   0.1942   0.1972   0.2003   0.2051   0.2077   0.2113   0.2127
  0.2158   0.2177   0.2218   0.2235   0.2276   0.2309   0.2357   0.2402
  0.2431   0.2473   0.2514   0.2560   0.2593   0.2605   0.2640   0.2697
  0.2733   0.2770   0.2827   0.2901   0.2993   0.3009   0.3068   0.3093
  0.3129   0.3191   0.3299   0.3300   0.3332   0.3420   0.3462   0.3532
  0.3568   0.3608   0.3637   0.3664   0.3714   0.3759   0.3773   0.3821
  0.3865   0.3901   0.3966   0.3988   0.4031   0.4045   0.4100   0.4149
  0.4181   0.4232   0.4259   0.4328   0.4399   0.4406   0.4448   0.4483
  0.4567   0.4570   0.4622   0.4629   0.4693   0.4729   0.4741   0.4783
  0.4829   0.4865   0.4903   0.4954   0.4976   0.5000   0.5087   0.5123
  0.5183   0.5231   0.5347   0.5437   0.5473   0.5582   0.5686   0.5754
  0.5812   0.5932   0.6023   0.6075   0.6142   0.6258   0.6277   0.6319
  0.6509   0.6580   0.6745   0.6762   0.6993   0.7098   0.7163   0.7255
  0.7407   0.7449   0.7600   0.7692   0.7764   0.7786   0.8096   0.8185
  0.8264   0.8327   0.8462   0.8559   0.8709   0.8854   0.8952   0.9031
  0.9082   0.9134   0.9148   0.9188   0.9278   0.9368   0.9429   0.9467
  0.9518   0.9619   0.9641   0.9734   0.9784   0.9786   0.9831   0.9887
  0.9910   0.9996   1.0048   1.0102   1.0169   1.0277   1.0355   1.0535
  1.0697   1.0909   1.0991   1.1348   1.1527   1.1569   1.1731   1.1904
  1.1988   1.2168   1.2275   1.2388   1.2574   1.2710   1.2867   1.2914
  1.3129   1.3217   1.3288   1.3402   1.3537   1.3716   1.3799   1.3876
  1.4060   1.4098   1.4162   1.4378   1.4447   1.4517   1.4585   1.4689
  1.4856   1.5023   1.5072   1.5199   1.5270   1.5431   1.5478   1.5653
  1.5712   1.5832   1.5909   1.6116   1.6281   1.6509   1.6641   1.6668
  1.6943   1.7117   1.7249   1.7483   1.7518   1.7604   1.7715   1.7938
  1.7969   1.8086   1.8146   1.8265   1.8291   1.8488   1.8519   1.8548
  1.8574   1.8670   1.8791   1.8837   1.8950   1.9049   1.9119   1.9143
  1.9308   1.9347   1.9381   1.9466   1.9591   1.9643   1.9716   1.9772
  1.9882   1.9934   1.9994   2.0329   2.0369   2.0431   2.0604   2.0640
  2.0753   2.0900   2.1172   2.1218   2.1250   2.1283   2.1508   2.1590
  2.1643   2.1686   2.1878   2.1956   2.2129   2.2246   2.2400   2.2443
  2.2586   2.2812   2.3055   2.3207   2.3265   2.3482   2.3595   2.3752
  2.3866   2.3946   2.4140   2.4281   2.4346   2.4635   2.4907   2.4967
  2.5112   2.5380   2.5469   2.5530   2.5765   2.5821   2.6074   2.6403
  2.6466   2.6717   2.6868   2.6965   2.7214   2.7390   2.7600   2.7708
  2.8028   2.8292   2.8382   2.8575   2.8636   2.8779   2.8826   2.8878
  2.9207   2.9298   2.9399   2.9663   2.9793   2.9826   2.9956   3.0054
  3.0182   3.0351   3.0483   3.0571   3.0763   3.0785   3.0993   3.1097
  3.1183   3.1342   3.1425   3.1533   3.1585   3.1743   3.1753   3.1843
  3.1926   3.2065   3.2211   3.2365   3.2502   3.2664   3.2767   3.2978
  3.3205   3.3251   3.3388   3.3652   3.3705   3.3767   3.3883   3.4034
  3.4176   3.4208   3.4429   3.4580   3.4763   3.4880   3.5028   3.5067
  3.5224   3.5298   3.5505   3.5645   3.5721   3.5908   3.6040   3.6341
  3.6414   3.6531   3.6866   3.7556   3.7574   3.7845   3.8182   3.8785
  3.9198   3.9717   3.9914   4.0273   4.1899   4.2026   4.2081   4.2130
  4.2233   4.2286   4.2572   4.2711   4.3040   4.3141   4.3487   4.3862
  4.4339   4.4777   4.4863   4.5485   4.5623   4.6541   4.6878   4.7408
  4.7443   4.7920   4.8720   5.5402   5.5541   5.5855   5.6193   5.6497
  5.6831   5.7012   5.7109   5.7179   5.7497   5.8794   5.9239   5.9797
  5.9933   6.0243   6.0450   6.2264   6.2682   8.8214  18.3808  18.4143
 18.5568  24.9551  25.0071  25.0269  25.0391  25.0535  25.0698  25.0919
 25.1240  25.1376  25.1611  51.5385  51.5772  51.6038  51.6423  51.6557
 51.6830 192.5937
 --------------------------------------------------------------

          Ground-State Mulliken Net Atomic Charges

     Atom                 Charge (a.u.)
  ----------------------------------------
      1 C                     0.405683
      2 H                     0.367656
      3 C                    -0.650755
      4 H                     0.278892
      5 O                    -0.111405
      6 C                    -0.993106
      7 H                     0.308799
      8 H                     0.249691
      9 C                     0.489853
     10 H                     0.186442
     11 C                    -0.953414
     12 H                     0.196296
     13 H                     0.166547
     14 O                    -0.181614
     15 C                    -0.777498
     16 H                     0.198636
     17 H                     0.169973
     18 C                    -0.485658
     19 H                     0.176553
     20 H                     0.202444
     21 C                     0.629255
     22 C                    -0.885358
     23 C                    -0.698936
     24 H                     0.195547
     25 O                    -0.214472
     26 H                     0.187408
     27 H                     0.299901
     28 H                     0.235103
     29 H                     0.187306
     30 H                     0.164936
     31 H                     0.138814
     32 H                     0.238235
     33 S                     0.146452
     34 O                     0.035805
     35 O                    -0.009170
     36 O                    -0.196524
     37 H                     0.301682
  ----------------------------------------
  Sum of atomic charges =    -0.000000

 -----------------------------------------------------------------
                    Cartesian Multipole Moments
 -----------------------------------------------------------------
    Charge (ESU x 10^10)
                -0.0000
    Dipole Moment (Debye)
         X       1.4642      Y       2.1130      Z      -1.0603
       Tot       2.7808
    Quadrupole Moments (Debye-Ang)
        XX    -113.3955     XY      15.5042     YY    -115.8569
        XZ      -2.6508     YZ      10.0929     ZZ    -116.8057
    Octopole Moments (Debye-Ang^2)
       XXX      -5.5657    XXY      -2.9712    XYY     -36.8534
       YYY     -20.1614    XXZ       3.5960    XYZ     -13.7796
       YYZ      -8.3485    XZZ      21.3328    YZZ     -18.9280
       ZZZ       1.5867
    Hexadecapole Moments (Debye-Ang^3)
      XXXX   -3356.4199   XXXY     215.4949   XXYY    -875.9259
      XYYY      98.0414   YYYY   -2174.3003   XXXZ      -5.0631
      XXYZ      91.9366   XYYZ      12.4127   YYYZ      21.9098
      XXZZ    -657.9255   XYZZ      37.1425   YYZZ    -476.3376
      XZZZ      21.2621   YZZZ      13.6186   ZZZZ    -659.9347
 -----------------------------------------------------------------
 DrvMan is completing analytic gradient of the MP2 energy
 MP2 relaxed dipole moment
            1
    1   0.5760769
    2   0.8313245
    3  -0.4171514
	Magnitude:	 1.094 au	 2.781 Debye
 MP2 energy read as -1240.034758
 Full Analytical Gradient of MP2 Energy (in au.)
             1             2             3             4             5
    1   -0.00043387    0.00001983   -0.00069940    0.00010610    0.00009627
    2   -0.00055785    0.00048206    0.00307812   -0.00060377   -0.00018404
    3    0.00184978   -0.00070473   -0.00145584    0.00141895    0.00023737
             6             7             8             9            10
    1    0.00059061    0.00020900    0.00007663    0.00063413   -0.00009871
    2   -0.00220570   -0.00011211    0.00071554    0.00124994   -0.00010992
    3   -0.00045781    0.00008443    0.00058282   -0.00079797    0.00032189
            11            12            13            14            15
    1    0.00024956   -0.00011511   -0.00048629   -0.00002916    0.00095777
    2    0.00006790   -0.00007838   -0.00013716    0.00066892    0.00024903
    3    0.00086397   -0.00019951   -0.00004115    0.00007685   -0.00014593
            16            17            18            19            20
    1   -0.00041423    0.00005326   -0.00115583    0.00001008    0.00015004
    2   -0.00052082   -0.00009392   -0.00111473    0.00054912   -0.00003953
    3   -0.00002603    0.00021986   -0.00165758    0.00056218    0.00038639
            21            22            23            24            25
    1    0.00043812    0.00035023    0.00063690   -0.00018054   -0.00003441
    2   -0.00082065   -0.00062601    0.00102090   -0.00070898   -0.00040184
    3   -0.00035001    0.00001715   -0.00021665    0.00036456   -0.00026845
            26            27            28            29            30
    1   -0.00033854   -0.00011974    0.00000651   -0.00000746   -0.00011794
    2    0.00020781    0.00025187    0.00006157    0.00017479    0.00010428
    3    0.00009739   -0.00008449   -0.00012130   -0.00013556   -0.00008966
            31            32            33            34            35
    1   -0.00005289   -0.00007918   -0.00172322    0.00096281    0.00011275
    2    0.00010226   -0.00047206    0.00051920   -0.00113965    0.00022703
    3    0.00005671   -0.00047589   -0.00009009   -0.00044080    0.00054380
            36            37
    1    0.00050146   -0.00007555
    2    0.00092553   -0.00072877
    3    0.00094010   -0.00086476
 Gradient time:  CPU 0.28 s  wall 0.11 s
    ==================================================
         Total gradient calculations so far = 26
    ==================================================
 ----------------------------------------------------------------
             Standard Nuclear Orientation (Angstroms)
    I     Atom           X                Y                Z
 ----------------------------------------------------------------
    1      C      -0.0559900000     1.3210171000     0.2270087000
    2      H      -0.0325719000     0.8769143000     1.2312388000
    3      C       0.1449336000     0.1880905000    -0.7784936000
    4      H       0.0804932000     0.5859369000    -1.7972743000
    5      O      -0.9793053000    -0.7735883000    -0.7942823000
    6      C       1.4611771000    -0.5522019000    -0.5892336000
    7      H       1.4945754000    -1.0168416000     0.4034148000
    8      H       1.5278103000    -1.3574597000    -1.3307301000
    9      C       2.6546649000     0.3974536000    -0.7133605000
   10      H       2.6588676000     0.8329070000    -1.7257913000
   11      C       3.9752412000    -0.3583411000    -0.5605198000
   12      H       4.0390479000    -1.1456371000    -1.3173840000
   13      H       4.8136840000     0.3355089000    -0.7183681000
   14      O       4.0990991000    -1.0247201000     0.6921102000
   15      C       2.4990122000     1.5398522000     0.2911896000
   16      H       3.3296002000     2.2504973000     0.1885490000
   17      H       2.5267325000     1.1400136000     1.3149021000
   18      C       1.1643427000     2.2545328000     0.0780316000
   19      H       1.0631730000     3.0895091000     0.7794250000
   20      H       1.1464404000     2.6887900000    -0.9328465000
   21      C      -1.3437555000     2.1747450000     0.1012980000
   22      C      -1.6389635000     2.8231238000     1.4623151000
   23      C      -2.6318161000     1.4892804000    -0.3688079000
   24      H      -2.8637566000     0.6184040000     0.2560204000
   25      O      -2.6332183000     1.1481721000    -1.7521458000
   26      H      -3.4473146000     2.2082724000    -0.2370312000
   27      H      -2.2831828000     0.2538218000    -1.8003627000
   28      H      -1.1445945000     2.9644313000    -0.6381453000
   29      H      -1.9769394000     2.0591286000     2.1728144000
   30      H      -2.4251639000     3.5798903000     1.3741902000
   31      H      -0.7543044000     3.3062358000     1.8862259000
   32      H       4.2150290000    -0.3508662000     1.3676620000
   33      S      -1.1308009000    -1.8834032000     0.3680005000
   34      O      -0.3950320000    -3.0663398000    -0.0015106000
   35      O      -1.0055332000    -1.2710594000     1.6628894000
   36      O      -2.7041005000    -2.1559221000     0.1491565000
   37      H      -2.8116570000    -2.7814786000    -0.5827245000
 ----------------------------------------------------------------
 Nuclear Repulsion Energy =  1625.8952968005 hartrees
 There are       72 alpha and       72 beta electrons
 ------------------------------------------------------------------------------
         Vec  Conv   RNorm       Lowest eigenvalues (eV/Hartrees)
 ------------------------------------------------------------------------------
    12    13     0  8.66e-02    -5.52038 (-0.20287) 
 ----------------------------------------------------------------
             Standard Nuclear Orientation (Angstroms)
    I     Atom           X                Y                Z
 ----------------------------------------------------------------
    1      C      -0.0573947695     1.3215558217     0.2265891431
    2      H      -0.0321642866     0.8763863922     1.2319331257
    3      C       0.1456108772     0.1878929063    -0.7774394780
    4      H       0.0810453553     0.5863111713    -1.7974631542
    5      O      -0.9784633262    -0.7726602682    -0.7943780984
    6      C       1.4604388369    -0.5529108082    -0.5886582783
    7      H       1.4951786341    -1.0167950998     0.4033556983
    8      H       1.5279558695    -1.3569322219    -1.3304320710
    9      C       2.6548105216     0.3955482676    -0.7134675431
   10      H       2.6587682960     0.8331380644    -1.7261685048
   11      C       3.9756162090    -0.3586633697    -0.5601903285
   12      H       4.0385592387    -1.1458689024    -1.3178183153
   13      H       4.8144690217     0.3364406437    -0.7185582762
   14      O       4.0985051455    -1.0250123884     0.6922191825
   15      C       2.4982397320     1.5399256980     0.2910399364
   16      H       3.3292810929     2.2503952889     0.1887425466
   17      H       2.5261044292     1.1395843523     1.3144280053
   18      C       1.1643665460     2.2549408094     0.0781856360
   19      H       1.0629508231     3.0886564867     0.7788162339
   20      H       1.1462796290     2.6887998361    -0.9332710893
   21      C      -1.3435181811     2.1750962452     0.1012658926
   22      C      -1.6390788157     2.8231459902     1.4626110088
   23      C      -2.6325719833     1.4898419794    -0.3683884216
   24      H      -2.8639785085     0.6188169518     0.2557213453
   25      O      -2.6337905818     1.1487107543    -1.7520898099
   26      H      -3.4471604037     2.2086473826    -0.2370948100
   27      H      -2.2831048537     0.2535188894    -1.8002979570
   28      H      -1.1439178089     2.9642501578    -0.6384273189
   29      H      -1.9768426374     2.0587565770     2.1728977455
   30      H      -2.4247833022     3.5796203005     1.3736743660
   31      H      -0.7538412266     3.3063125312     1.8862924132
   32      H       4.2150699051    -0.3506063866     1.3678372608
   33      S      -1.1296515331    -1.8832689824     0.3681459718
   34      O      -0.3952915060    -3.0658004399    -0.0010509277
   35      O      -1.0055854553    -1.2717097169     1.6622649156
   36      O      -2.7048544855    -2.1565591241     0.1485778418
   37      H      -2.8114106517    -2.7808865012    -0.5820233984
 ----------------------------------------------------------------
 Nuclear Repulsion Energy =  1625.9262446885 hartrees
 There are       72 alpha and       72 beta electrons
 Applying Cartesian multipole field
    Component          Value
    ---------          -----
     (2,0,0)        1.00000E-11
     (0,2,0)        2.00000E-11
     (0,0,2)       -3.00000E-11
 Nucleus-field energy     =     0.0000000431 hartrees
 Requested basis set is 6-311++G(d,p)
 There are 209 shells and 522 basis functions
 A cutoff of  1.0D-14 yielded  18561 shell pairs
 There are    115640 function pairs (    122873 Cartesian)
 Smallest overlap matrix eigenvalue = 1.14E-06
 Guess from superposition of atomic densities
 Warning:  Energy on first SCF cycle will be non-variational
 SAD guess density has 144.000000 electrons

 -----------------------------------------------------------------------
  General SCF calculation program by
  Eric Jon Sundstrom, Paul Horn, Yuezhi Mao, Dmitri Zuev, Alec White,
  David Stuck, Shaama M.S., Shane Yost, Joonho Lee, David Small,
  Daniel Levine, Susi Lehtola, Hugh Burton, Evgeny Epifanovsky
 -----------------------------------------------------------------------
 Hartree-Fock
 using 6 threads for integral computing
 -------------------------------------------------------
 OpenMP Integral computing Module                
 Release: version 2.0, May 2017, Q-Chem Inc. Pleasanton 
 -------------------------------------------------------
 A restricted SCF calculation will be
 performed using DIIS
 SCF converges when DIIS error is below 1.0e-08
 ---------------------------------------
  Cycle       Energy         DIIS error
 ---------------------------------------
    1   -1243.4789859939      2.99e-02  
    2   -1236.7813755538      3.44e-03  
    3   -1237.0443052431      2.17e-03  
    4   -1237.1539094882      3.94e-04  
    5   -1237.1591220191      1.33e-04  
    6   -1237.1596437852      3.43e-05  
    7   -1237.1596859773      8.27e-06  
    8   -1237.1596904532      2.76e-06  
    9   -1237.1596909492      9.20e-07  
   10   -1237.1596910111      3.45e-07  
   11   -1237.1596910173      1.05e-07  
   12   -1237.1596910182      3.88e-08  
   13   -1237.1596910181      1.41e-08  
   14   -1237.1596910182      4.65e-09  Convergence criterion met
 ---------------------------------------
 SCF time:   CPU 938.59s  wall 165.00s 
 SCF   energy in the final basis set =    -1237.1596910182
 Total energy in the final basis set =    -1237.1596910182

 Components of the MP2 correlation energy:
        aaaa  correlation energy =        -0.3723353073 au
        abab  correlation energy =        -2.1303956395 au
        bbbb  correlation energy =        -0.3723353073 au
        non-Brillouin singles    =        -0.0000000000 au

 Total  MP2   correlation energy =                    -2.87506625 au
        MP2         total energy =                 -1240.03475727 au
  Entering Z-vector solver.
   1         0           1      0.000165    0.000165
   2         0           1      0.000056    0.000056
   3         0           1      0.000018    0.000018
   4         0           1      0.000006    0.000006
   5         0           1      0.000002    0.000002
   6         1           0      0.000000    0.000000    Roots Converged

 --------------------------------------------------------------

                    Orbital Energies (a.u.)
 --------------------------------------------------------------

 Alpha MOs
 -- Occupied --
-92.2871 -20.6568 -20.6416 -20.5916 -20.5915 -20.5652 -20.5450 -11.3245
-11.2872 -11.2695 -11.2472 -11.2439 -11.2403 -11.2398 -11.2392 -11.2340
-11.2203  -9.2543  -6.9401  -6.9398  -6.9396  -1.5673  -1.4314  -1.4163
 -1.3967  -1.3699  -1.3510  -1.1562  -1.0904  -1.0394  -1.0221  -0.9366
 -0.9304  -0.9142  -0.8605  -0.8423  -0.8088  -0.7868  -0.7757  -0.7349
 -0.7317  -0.7087  -0.6965  -0.6731  -0.6667  -0.6560  -0.6480  -0.6331
 -0.6236  -0.6048  -0.6030  -0.5996  -0.5870  -0.5774  -0.5727  -0.5594
 -0.5546  -0.5430  -0.5355  -0.5255  -0.5218  -0.5124  -0.5095  -0.4990
 -0.4946  -0.4858  -0.4825  -0.4711  -0.4610  -0.4593  -0.4315  -0.4210
 -- Virtual --
  0.0342   0.0404   0.0438   0.0482   0.0565   0.0613   0.0670   0.0721
  0.0769   0.0810   0.0867   0.0898   0.0971   0.1042   0.1076   0.1091
  0.1137   0.1187   0.1224   0.1323   0.1378   0.1469   0.1546   0.1584
  0.1628   0.1675   0.1709   0.1712   0.1746   0.1818   0.1843   0.1867
  0.1906   0.1942   0.1972   0.2003   0.2051   0.2076   0.2113   0.2127
  0.2158   0.2175   0.2217   0.2234   0.2276   0.2310   0.2356   0.2402
  0.2432   0.2472   0.2514   0.2562   0.2592   0.2605   0.2641   0.2698
  0.2733   0.2772   0.2829   0.2901   0.2994   0.3009   0.3069   0.3094
  0.3129   0.3191   0.3299   0.3300   0.3334   0.3420   0.3461   0.3531
  0.3566   0.3607   0.3636   0.3664   0.3713   0.3756   0.3771   0.3819
  0.3865   0.3900   0.3965   0.3989   0.4029   0.4045   0.4099   0.4149
  0.4180   0.4230   0.4259   0.4328   0.4400   0.4406   0.4447   0.4483
  0.4567   0.4571   0.4622   0.4630   0.4693   0.4729   0.4741   0.4784
  0.4829   0.4865   0.4902   0.4953   0.4976   0.4999   0.5088   0.5124
  0.5181   0.5231   0.5346   0.5437   0.5473   0.5582   0.5688   0.5755
  0.5813   0.5930   0.6022   0.6076   0.6142   0.6258   0.6276   0.6319
  0.6511   0.6582   0.6747   0.6762   0.6993   0.7100   0.7170   0.7255
  0.7409   0.7450   0.7599   0.7692   0.7764   0.7785   0.8095   0.8185
  0.8267   0.8327   0.8463   0.8558   0.8707   0.8849   0.8953   0.9030
  0.9082   0.9128   0.9146   0.9183   0.9278   0.9368   0.9429   0.9465
  0.9520   0.9619   0.9638   0.9734   0.9781   0.9785   0.9828   0.9885
  0.9908   0.9996   1.0045   1.0100   1.0164   1.0277   1.0354   1.0529
  1.0696   1.0910   1.0990   1.1347   1.1522   1.1563   1.1730   1.1902
  1.1988   1.2168   1.2276   1.2389   1.2575   1.2708   1.2875   1.2913
  1.3130   1.3216   1.3292   1.3405   1.3540   1.3715   1.3799   1.3876
  1.4060   1.4100   1.4161   1.4379   1.4448   1.4518   1.4587   1.4690
  1.4859   1.5024   1.5074   1.5199   1.5271   1.5434   1.5478   1.5652
  1.5714   1.5833   1.5910   1.6119   1.6282   1.6511   1.6641   1.6668
  1.6944   1.7115   1.7247   1.7481   1.7520   1.7604   1.7713   1.7941
  1.7969   1.8086   1.8146   1.8266   1.8288   1.8487   1.8519   1.8545
  1.8570   1.8671   1.8792   1.8836   1.8949   1.9047   1.9120   1.9143
  1.9305   1.9349   1.9383   1.9464   1.9589   1.9642   1.9718   1.9770
  1.9881   1.9933   1.9992   2.0326   2.0367   2.0434   2.0601   2.0639
  2.0754   2.0899   2.1175   2.1216   2.1251   2.1278   2.1505   2.1582
  2.1639   2.1684   2.1878   2.1952   2.2128   2.2248   2.2395   2.2440
  2.2586   2.2807   2.3057   2.3251   2.3273   2.3478   2.3585   2.3750
  2.3866   2.3945   2.4131   2.4278   2.4348   2.4630   2.4901   2.4959
  2.5103   2.5375   2.5467   2.5527   2.5757   2.5813   2.6071   2.6403
  2.6463   2.6715   2.6867   2.6964   2.7217   2.7393   2.7600   2.7709
  2.8023   2.8286   2.8372   2.8573   2.8632   2.8769   2.8818   2.8895
  2.9209   2.9296   2.9390   2.9656   2.9792   2.9822   2.9956   3.0050
  3.0179   3.0353   3.0477   3.0559   3.0764   3.0792   3.0991   3.1097
  3.1182   3.1341   3.1426   3.1528   3.1578   3.1741   3.1749   3.1843
  3.1922   3.2064   3.2207   3.2361   3.2503   3.2672   3.2768   3.2977
  3.3216   3.3248   3.3391   3.3655   3.3705   3.3767   3.3890   3.4034
  3.4176   3.4228   3.4431   3.4593   3.4773   3.4880   3.5039   3.5077
  3.5224   3.5297   3.5509   3.5645   3.5716   3.5907   3.6038   3.6353
  3.6404   3.6537   3.6864   3.7556   3.7562   3.7828   3.8187   3.8792
  3.9218   3.9730   3.9928   4.0289   4.1894   4.2029   4.2101   4.2156
  4.2228   4.2293   4.2579   4.2723   4.3031   4.3126   4.3452   4.3848
  4.4320   4.4763   4.4850   4.5471   4.5622   4.6544   4.6869   4.7410
  4.7454   4.7928   4.8739   5.5407   5.5547   5.5850   5.6187   5.6493
  5.6829   5.7010   5.7106   5.7178   5.7499   5.8805   5.9258   5.9787
  5.9988   6.0240   6.0482   6.2234   6.2665   8.8220  18.3808  18.4146
 18.5600  24.9533  25.0056  25.0262  25.0397  25.0534  25.0690  25.0917
 25.1227  25.1386  25.1609  51.5398  51.5770  51.6037  51.6419  51.6552
 51.6826 192.5950
 --------------------------------------------------------------

          Ground-State Mulliken Net Atomic Charges

     Atom                 Charge (a.u.)
  ----------------------------------------
      1 C                     0.406034
      2 H                     0.366370
      3 C                    -0.656129
      4 H                     0.278622
      5 O                    -0.108462
      6 C                    -0.993176
      7 H                     0.308781
      8 H                     0.249500
      9 C                     0.490892
     10 H                     0.186529
     11 C                    -0.955286
     12 H                     0.196337
     13 H                     0.166751
     14 O                    -0.181533
     15 C                    -0.774674
     16 H                     0.198517
     17 H                     0.169749
     18 C                    -0.486335
     19 H                     0.177257
     20 H                     0.201852
     21 C                     0.629200
     22 C                    -0.884283
     23 C                    -0.697092
     24 H                     0.195383
     25 O                    -0.214801
     26 H                     0.187425
     27 H                     0.300043
     28 H                     0.235238
     29 H                     0.187178
     30 H                     0.165017
     31 H                     0.138564
     32 H                     0.238179
     33 S                     0.146484
     34 O                     0.039271
     35 O                    -0.007830
     36 O                    -0.200324
     37 H                     0.300750
  ----------------------------------------
  Sum of atomic charges =     0.000000

 -----------------------------------------------------------------
                    Cartesian Multipole Moments
 -----------------------------------------------------------------
    Charge (ESU x 10^10)
                 0.0000
    Dipole Moment (Debye)
         X       1.4883      Y       2.1043      Z      -1.0464
       Tot       2.7817
    Quadrupole Moments (Debye-Ang)
        XX    -113.4767     XY      15.4192     YY    -115.8406
        XZ      -2.6681     YZ      10.0867     ZZ    -116.8159
    Octopole Moments (Debye-Ang^2)
       XXX      -5.3578    XXY      -2.6454    XYY     -36.7116
       YYY     -20.2572    XXZ       3.6069    XYZ     -13.7192
       YYZ      -8.3019    XZZ      21.2742    YZZ     -19.0266
       ZZZ       1.6261
    Hexadecapole Moments (Debye-Ang^3)
      XXXX   -3357.0561   XXXY     214.8585   XXYY    -876.6055
      XYYY      97.5904   YYYY   -2173.7348   XXXZ      -5.3890
      XXYZ      91.9691   XYYZ      12.3372   YYYZ      21.7637
      XXZZ    -658.0013   XYZZ      37.2033   YYZZ    -476.3672
      XZZZ      21.2088   YZZZ      13.4345   ZZZZ    -659.8902
 -----------------------------------------------------------------
 DrvMan is completing analytic gradient of the MP2 energy
 MP2 relaxed dipole moment
            1
    1   0.5855432
    2   0.8278983
    3  -0.4116721
	Magnitude:	 1.094 au	 2.782 Debye
 MP2 energy read as -1240.034757
 Full Analytical Gradient of MP2 Energy (in au.)
             1             2             3             4             5
    1   -0.00250806    0.00020701   -0.00098975   -0.00024752    0.00015612
    2    0.00221170   -0.00042084   -0.00365490    0.00033960    0.00040102
    3   -0.00089889    0.00081201    0.00085060   -0.00063916   -0.00036368
             6             7             8             9            10
    1   -0.00002264    0.00011031    0.00018904    0.00187469    0.00003458
    2   -0.00060118    0.00028887    0.00025895   -0.00179418    0.00043138
    3   -0.00000324   -0.00052599    0.00007727    0.00000080   -0.00052938
            11            12            13            14            15
    1    0.00039736   -0.00014210    0.00064222   -0.00020318    0.00046545
    2   -0.00024944   -0.00016974    0.00058428   -0.00035177    0.00126232
    3    0.00055001   -0.00026333   -0.00016950   -0.00045181    0.00037173
            16            17            18            19            20
    1    0.00000290    0.00006405    0.00083708    0.00009487    0.00000094
    2   -0.00002563   -0.00003895    0.00128643   -0.00061967    0.00003327
    3    0.00002141   -0.00010798    0.00095493   -0.00049735   -0.00022090
            21            22            23            24            25
    1   -0.00093514   -0.00074024   -0.00036449    0.00008096   -0.00033923
    2    0.00115033    0.00019563   -0.00003241    0.00008704    0.00088939
    3    0.00038769    0.00023085    0.00047917   -0.00021948   -0.00007032
            26            27            28            29            30
    1    0.00045357    0.00035533    0.00006792   -0.00003167    0.00019287
    2   -0.00042203   -0.00094457   -0.00007870   -0.00007917   -0.00020841
    3   -0.00011323   -0.00015786   -0.00001891    0.00003476   -0.00008545
            31            32            33            34            35
    1    0.00021541    0.00006814    0.00198711   -0.00079475   -0.00019966
    2    0.00008100    0.00038980   -0.00038959    0.00114105   -0.00069003
    3    0.00001282    0.00032575    0.00120080    0.00035858   -0.00119120
            36            37
    1   -0.00118167    0.00020215
    2   -0.00144848    0.00118763
    3   -0.00152140    0.00137988
 Gradient time:  CPU 0.28 s  wall 0.11 s
 ----------------------------------------------------------------
             Standard Nuclear Orientation (Angstroms)
    I     Atom           X                Y                Z
 ----------------------------------------------------------------
    1      C      -0.0545852305     1.3204783783     0.2274282569
    2      H      -0.0329795134     0.8774422078     1.2305444743
    3      C       0.1442563228     0.1882880937    -0.7795477220
    4      H       0.0799410447     0.5855626287    -1.7970854458
    5      O      -0.9801472738    -0.7745163318    -0.7941865016
    6      C       1.4619153631    -0.5514929918    -0.5898089217
    7      H       1.4939721659    -1.0168881002     0.4034739017
    8      H       1.5276647305    -1.3579871781    -1.3310281290
    9      C       2.6545192784     0.3993589324    -0.7132534569
   10      H       2.6589669040     0.8326759356    -1.7254140952
   11      C       3.9748661910    -0.3580188303    -0.5608492715
   12      H       4.0395365613    -1.1454052976    -1.3169496847
   13      H       4.8128989783     0.3345771563    -0.7181779238
   14      O       4.0996930545    -1.0244278116     0.6920012175
   15      C       2.4997846680     1.5397787020     0.2913392636
   16      H       3.3299193071     2.2505993111     0.1883554534
   17      H       2.5273605708     1.1404428477     1.3153761947
   18      C       1.1643188540     2.2541247906     0.0778775640
   19      H       1.0633951769     3.0903617133     0.7800337661
   20      H       1.1466011710     2.6887801639    -0.9324219107
   21      C      -1.3439928189     2.1743937548     0.1013301074
   22      C      -1.6388481843     2.8231016098     1.4620191912
   23      C      -2.6310602167     1.4887188206    -0.3692273784
   24      H      -2.8635346915     0.6179910482     0.2563194547
   25      O      -2.6326460182     1.1476334457    -1.7522017901
   26      H      -3.4474687963     2.2078974174    -0.2369675900
   27      H      -2.2832607463     0.2541247106    -1.8004274430
   28      H      -1.1452711911     2.9646124422    -0.6378632811
   29      H      -1.9770361626     2.0595006230     2.1727310545
   30      H      -2.4255444978     3.5801602995     1.3747060340
   31      H      -0.7547675734     3.3061590688     1.8861593868
   32      H       4.2149880949    -0.3511260134     1.3674867392
   33      S      -1.1319502669    -1.8835374176     0.3678550282
   34      O      -0.3947724940    -3.0668791601    -0.0019702723
   35      O      -1.0054809447    -1.2704090831     1.6635138844
   36      O      -2.7033465145    -2.1552850759     0.1497351582
   37      H      -2.8119033483    -2.7820706988    -0.5834256016
 ----------------------------------------------------------------
 Nuclear Repulsion Energy =  1625.8646222947 hartrees
 There are       72 alpha and       72 beta electrons
 Applying Cartesian multipole field
    Component          Value
    ---------          -----
     (2,0,0)        1.00000E-11
     (0,2,0)        2.00000E-11
     (0,0,2)       -3.00000E-11
 Nucleus-field energy     =     0.0000000431 hartrees
 Requested basis set is 6-311++G(d,p)
 There are 209 shells and 522 basis functions
 A cutoff of  1.0D-14 yielded  18560 shell pairs
 There are    115642 function pairs (    122875 Cartesian)
 Smallest overlap matrix eigenvalue = 1.14E-06
 Guess from superposition of atomic densities
 Warning:  Energy on first SCF cycle will be non-variational
 SAD guess density has 144.000000 electrons

 -----------------------------------------------------------------------
  General SCF calculation program by
  Eric Jon Sundstrom, Paul Horn, Yuezhi Mao, Dmitri Zuev, Alec White,
  David Stuck, Shaama M.S., Shane Yost, Joonho Lee, David Small,
  Daniel Levine, Susi Lehtola, Hugh Burton, Evgeny Epifanovsky
 -----------------------------------------------------------------------
 Hartree-Fock
 using 6 threads for integral computing
 -------------------------------------------------------
 OpenMP Integral computing Module                
 Release: version 2.0, May 2017, Q-Chem Inc. Pleasanton 
 -------------------------------------------------------
 A restricted SCF calculation will be
 performed using DIIS
 SCF converges when DIIS error is below 1.0e-08
 ---------------------------------------
  Cycle       Energy         DIIS error
 ---------------------------------------
    1   -1243.4749817641      2.99e-02  
    2   -1236.7810043400      3.44e-03  
    3   -1237.0438094635      2.17e-03  
    4   -1237.1539244208      3.95e-04  
    5   -1237.1591571135      1.34e-04  
    6   -1237.1596837917      3.43e-05  
    7   -1237.1597260651      8.28e-06  
    8   -1237.1597305459      2.76e-06  
    9   -1237.1597310423      9.25e-07  
   10   -1237.1597311045      3.48e-07  
   11   -1237.1597311107      1.05e-07  
   12   -1237.1597311117      3.89e-08  
   13   -1237.1597311118      1.42e-08  
   14   -1237.1597311118      4.74e-09  Convergence criterion met
 ---------------------------------------
 SCF time:   CPU 938.86s  wall 165.00s 
 SCF   energy in the final basis set =    -1237.1597311118
 Total energy in the final basis set =    -1237.1597311118

 Components of the MP2 correlation energy:
        aaaa  correlation energy =        -0.3723353076 au
        abab  correlation energy =        -2.1303554629 au
        bbbb  correlation energy =        -0.3723353076 au
        non-Brillouin singles    =        -0.0000000000 au

 Total  MP2   correlation energy =                    -2.87502608 au
        MP2         total energy =                 -1240.03475719 au
  Entering Z-vector solver.
   1         0           1      0.000165    0.000165
   2         0           1      0.000056    0.000056
   3         0           1      0.000018    0.000018
   4         0           1      0.000006    0.000006
   5         0           1      0.000002    0.000002
   6         1           0      0.000000    0.000000    Roots Converged

 --------------------------------------------------------------

                    Orbital Energies (a.u.)
 --------------------------------------------------------------

 Alpha MOs
 -- Occupied --
-92.2872 -20.6579 -20.6415 -20.5911 -20.5911 -20.5648 -20.5450 -11.3245
-11.2867 -11.2697 -11.2469 -11.2437 -11.2406 -11.2399 -11.2392 -11.2340
-11.2202  -9.2543  -6.9402  -6.9398  -6.9396  -1.5671  -1.4318  -1.4155
 -1.3951  -1.3697  -1.3519  -1.1564  -1.0904  -1.0394  -1.0220  -0.9365
 -0.9305  -0.9143  -0.8607  -0.8424  -0.8088  -0.7868  -0.7758  -0.7350
 -0.7318  -0.7088  -0.6967  -0.6728  -0.6668  -0.6560  -0.6478  -0.6328
 -0.6235  -0.6046  -0.6035  -0.5997  -0.5869  -0.5773  -0.5720  -0.5590
 -0.5543  -0.5427  -0.5352  -0.5254  -0.5215  -0.5123  -0.5091  -0.4987
 -0.4948  -0.4862  -0.4825  -0.4715  -0.4612  -0.4591  -0.4308  -0.4213
 -- Virtual --
  0.0342   0.0402   0.0438   0.0482   0.0565   0.0613   0.0670   0.0721
  0.0769   0.0810   0.0867   0.0898   0.0971   0.1042   0.1076   0.1091
  0.1137   0.1187   0.1224   0.1323   0.1379   0.1467   0.1546   0.1585
  0.1628   0.1675   0.1709   0.1711   0.1745   0.1817   0.1843   0.1868
  0.1906   0.1942   0.1972   0.2005   0.2051   0.2078   0.2113   0.2127
  0.2158   0.2177   0.2218   0.2235   0.2276   0.2309   0.2356   0.2402
  0.2432   0.2474   0.2514   0.2559   0.2593   0.2606   0.2640   0.2697
  0.2734   0.2769   0.2828   0.2901   0.2994   0.3009   0.3068   0.3092
  0.3129   0.3190   0.3299   0.3300   0.3332   0.3421   0.3462   0.3533
  0.3568   0.3608   0.3636   0.3665   0.3714   0.3758   0.3773   0.3821
  0.3865   0.3901   0.3967   0.3988   0.4031   0.4047   0.4100   0.4149
  0.4181   0.4232   0.4258   0.4327   0.4400   0.4405   0.4448   0.4481
  0.4567   0.4571   0.4622   0.4629   0.4692   0.4729   0.4741   0.4783
  0.4828   0.4864   0.4904   0.4954   0.4975   0.5000   0.5087   0.5123
  0.5184   0.5231   0.5348   0.5437   0.5473   0.5582   0.5686   0.5753
  0.5812   0.5930   0.6023   0.6075   0.6143   0.6257   0.6277   0.6317
  0.6510   0.6580   0.6743   0.6761   0.6994   0.7097   0.7163   0.7257
  0.7408   0.7449   0.7602   0.7691   0.7765   0.7787   0.8096   0.8185
  0.8264   0.8326   0.8463   0.8560   0.8709   0.8851   0.8953   0.9031
  0.9085   0.9134   0.9150   0.9187   0.9279   0.9367   0.9430   0.9467
  0.9520   0.9619   0.9642   0.9735   0.9784   0.9787   0.9832   0.9886
  0.9909   0.9997   1.0047   1.0101   1.0168   1.0279   1.0356   1.0531
  1.0698   1.0908   1.0990   1.1348   1.1529   1.1572   1.1730   1.1903
  1.1989   1.2168   1.2275   1.2388   1.2576   1.2709   1.2863   1.2914
  1.3128   1.3216   1.3287   1.3399   1.3538   1.3714   1.3799   1.3875
  1.4060   1.4095   1.4161   1.4378   1.4446   1.4518   1.4584   1.4689
  1.4858   1.5023   1.5072   1.5199   1.5271   1.5430   1.5477   1.5650
  1.5712   1.5835   1.5911   1.6116   1.6282   1.6509   1.6642   1.6666
  1.6941   1.7117   1.7249   1.7481   1.7522   1.7605   1.7713   1.7936
  1.7969   1.8088   1.8146   1.8267   1.8291   1.8486   1.8520   1.8554
  1.8577   1.8672   1.8795   1.8835   1.8953   1.9048   1.9115   1.9142
  1.9306   1.9346   1.9383   1.9466   1.9590   1.9646   1.9721   1.9774
  1.9882   1.9934   1.9993   2.0328   2.0369   2.0432   2.0603   2.0641
  2.0757   2.0899   2.1169   2.1215   2.1249   2.1282   2.1510   2.1589
  2.1643   2.1685   2.1877   2.1954   2.2132   2.2243   2.2396   2.2440
  2.2586   2.2814   2.3055   2.3198   2.3269   2.3481   2.3594   2.3750
  2.3864   2.3951   2.4137   2.4279   2.4348   2.4633   2.4909   2.4970
  2.5111   2.5383   2.5469   2.5531   2.5764   2.5824   2.6078   2.6403
  2.6464   2.6720   2.6868   2.6965   2.7212   2.7389   2.7596   2.7706
  2.8030   2.8289   2.8385   2.8576   2.8639   2.8781   2.8822   2.8883
  2.9202   2.9297   2.9393   2.9658   2.9791   2.9824   2.9953   3.0053
  3.0180   3.0352   3.0482   3.0569   3.0768   3.0788   3.0994   3.1098
  3.1180   3.1333   3.1423   3.1541   3.1592   3.1742   3.1750   3.1843
  3.1929   3.2065   3.2211   3.2364   3.2502   3.2664   3.2767   3.2979
  3.3203   3.3249   3.3386   3.3650   3.3698   3.3768   3.3879   3.4037
  3.4176   3.4204   3.4434   3.4580   3.4761   3.4880   3.5026   3.5066
  3.5222   3.5298   3.5505   3.5650   3.5725   3.5907   3.6040   3.6339
  3.6410   3.6530   3.6864   3.7563   3.7570   3.7850   3.8187   3.8787
  3.9215   3.9718   3.9916   4.0269   4.1897   4.2027   4.2074   4.2121
  4.2228   4.2272   4.2561   4.2710   4.3042   4.3147   4.3477   4.3857
  4.4343   4.4776   4.4864   4.5482   4.5629   4.6537   4.6881   4.7420
  4.7462   4.7924   4.8707   5.5403   5.5540   5.5855   5.6193   5.6496
  5.6831   5.7012   5.7108   5.7178   5.7497   5.8791   5.9238   5.9789
  5.9923   6.0251   6.0448   6.2250   6.2701   8.8216  18.3808  18.4143
 18.5567  24.9542  25.0072  25.0271  25.0394  25.0546  25.0692  25.0908
 25.1240  25.1366  25.1609  51.5383  51.5772  51.6037  51.6422  51.6556
 51.6833 192.5938
 --------------------------------------------------------------

          Ground-State Mulliken Net Atomic Charges

     Atom                 Charge (a.u.)
  ----------------------------------------
      1 C                     0.401251
      2 H                     0.367545
      3 C                    -0.646461
      4 H                     0.278767
      5 O                    -0.111024
      6 C                    -0.991734
      7 H                     0.308268
      8 H                     0.249567
      9 C                     0.491136
     10 H                     0.186578
     11 C                    -0.955018
     12 H                     0.196651
     13 H                     0.166908
     14 O                    -0.182600
     15 C                    -0.780675
     16 H                     0.198465
     17 H                     0.170488
     18 C                    -0.483268
     19 H                     0.177037
     20 H                     0.202287
     21 C                     0.628609
     22 C                    -0.885606
     23 C                    -0.698246
     24 H                     0.195286
     25 O                    -0.213878
     26 H                     0.187321
     27 H                     0.299664
     28 H                     0.234990
     29 H                     0.187164
     30 H                     0.164933
     31 H                     0.138786
     32 H                     0.238090
     33 S                     0.146296
     34 O                     0.035723
     35 O                    -0.009374
     36 O                    -0.195840
     37 H                     0.301915
  ----------------------------------------
  Sum of atomic charges =     0.000000

 -----------------------------------------------------------------
                    Cartesian Multipole Moments
 -----------------------------------------------------------------
    Charge (ESU x 10^10)
                -0.0000
    Dipole Moment (Debye)
         X       1.4485      Y       2.1085      Z      -1.0714
       Tot       2.7734
    Quadrupole Moments (Debye-Ang)
        XX    -113.3921     XY      15.5512     YY    -115.8514
        XZ      -2.6510     YZ      10.1089     ZZ    -116.8100
    Octopole Moments (Debye-Ang^2)
       XXX      -5.9487    XXY      -2.9657    XYY     -36.9181
       YYY     -20.2124    XXZ       3.4300    XYZ     -13.7444
       YYZ      -8.3481    XZZ      21.2953    YZZ     -18.9252
       ZZZ       1.5404
    Hexadecapole Moments (Debye-Ang^3)
      XXXX   -3356.9996   XXXY     215.6658   XXYY    -875.7609
      XYYY      98.0104   YYYY   -2174.1772   XXXZ      -5.4462
      XXYZ      92.0422   XYYZ      12.4425   YYYZ      21.8881
      XXZZ    -657.8056   XYZZ      37.0268   YYZZ    -476.3409
      XZZZ      21.3417   YZZZ      13.4648   ZZZZ    -660.0031
 -----------------------------------------------------------------
 DrvMan is completing analytic gradient of the MP2 energy
 MP2 relaxed dipole moment
            1
    1   0.5698756
    2   0.8295520
    3  -0.4215170
	Magnitude:	 1.091 au	 2.773 Debye
 MP2 energy read as -1240.034757
 Full Analytical Gradient of MP2 Energy (in au.)
             1             2             3             4             5
    1    0.00216530   -0.00015650    0.00310043    0.00010222   -0.00041225
    2   -0.00106213    0.00053811   -0.00033122   -0.00025722   -0.00061469
    3    0.00098668   -0.00068185   -0.00214940    0.00084920    0.00036766
             6             7             8             9            10
    1   -0.00243935   -0.00003341   -0.00018480   -0.00136141    0.00002269
    2    0.00198485   -0.00033110   -0.00053885    0.00181112   -0.00049515
    3    0.00095563    0.00041641   -0.00033896   -0.00017946    0.00050867
            11            12            13            14            15
    1    0.00039013    0.00022530   -0.00046479    0.00025535    0.00017282
    2    0.00001363    0.00009238   -0.00046701    0.00034151   -0.00041359
    3   -0.00045020    0.00019749    0.00012806    0.00044958   -0.00024552
            16            17            18            19            20
    1   -0.00015805    0.00001807   -0.00103625    0.00003900    0.00003448
    2   -0.00023711    0.00003752   -0.00077440    0.00080268   -0.00002177
    3   -0.00004125    0.00015302   -0.00092937    0.00061021    0.00023153
            21            22            23            24            25
    1    0.00053016    0.00047141    0.00005162   -0.00008000    0.00034361
    2   -0.00044842   -0.00001555    0.00020498   -0.00019098   -0.00090624
    3   -0.00003708   -0.00002935   -0.00045063    0.00016460    0.00005210
            26            27            28            29            30
    1   -0.00034238   -0.00039524   -0.00010483   -0.00002999   -0.00026099
    2    0.00021833    0.00097444    0.00014560    0.00006759    0.00021276
    3    0.00010032   -0.00000223   -0.00002971   -0.00005328    0.00005701
            31            32            33            34            35
    1   -0.00028554   -0.00006380   -0.00208232    0.00080629    0.00014166
    2   -0.00011760   -0.00039332    0.00028430   -0.00102508    0.00058738
    3   -0.00006434   -0.00034255   -0.00107989   -0.00046504    0.00129165
            36            37
    1    0.00120943   -0.00018807
    2    0.00148761   -0.00116338
    3    0.00143651   -0.00138622
 Gradient time:  CPU 0.28 s  wall 0.11 s
    ==================================================
         Total gradient calculations so far = 28
    ==================================================
 ----------------------------------------------------------------
             Standard Nuclear Orientation (Angstroms)
    I     Atom           X                Y                Z
 ----------------------------------------------------------------
    1      C      -0.0559900000     1.3210171000     0.2270087000
    2      H      -0.0325719000     0.8769143000     1.2312388000
    3      C       0.1449336000     0.1880905000    -0.7784936000
    4      H       0.0804932000     0.5859369000    -1.7972743000
    5      O      -0.9793053000    -0.7735883000    -0.7942823000
    6      C       1.4611771000    -0.5522019000    -0.5892336000
    7      H       1.4945754000    -1.0168416000     0.4034148000
    8      H       1.5278103000    -1.3574597000    -1.3307301000
    9      C       2.6546649000     0.3974536000    -0.7133605000
   10      H       2.6588676000     0.8329070000    -1.7257913000
   11      C       3.9752412000    -0.3583411000    -0.5605198000
   12      H       4.0390479000    -1.1456371000    -1.3173840000
   13      H       4.8136840000     0.3355089000    -0.7183681000
   14      O       4.0990991000    -1.0247201000     0.6921102000
   15      C       2.4990122000     1.5398522000     0.2911896000
   16      H       3.3296002000     2.2504973000     0.1885490000
   17      H       2.5267325000     1.1400136000     1.3149021000
   18      C       1.1643427000     2.2545328000     0.0780316000
   19      H       1.0631730000     3.0895091000     0.7794250000
   20      H       1.1464404000     2.6887900000    -0.9328465000
   21      C      -1.3437555000     2.1747450000     0.1012980000
   22      C      -1.6389635000     2.8231238000     1.4623151000
   23      C      -2.6318161000     1.4892804000    -0.3688079000
   24      H      -2.8637566000     0.6184040000     0.2560204000
   25      O      -2.6332183000     1.1481721000    -1.7521458000
   26      H      -3.4473146000     2.2082724000    -0.2370312000
   27      H      -2.2831828000     0.2538218000    -1.8003627000
   28      H      -1.1445945000     2.9644313000    -0.6381453000
   29      H      -1.9769394000     2.0591286000     2.1728144000
   30      H      -2.4251639000     3.5798903000     1.3741902000
   31      H      -0.7543044000     3.3062358000     1.8862259000
   32      H       4.2150290000    -0.3508662000     1.3676620000
   33      S      -1.1308009000    -1.8834032000     0.3680005000
   34      O      -0.3950320000    -3.0663398000    -0.0015106000
   35      O      -1.0055332000    -1.2710594000     1.6628894000
   36      O      -2.7041005000    -2.1559221000     0.1491565000
   37      H      -2.8116570000    -2.7814786000    -0.5827245000
 ----------------------------------------------------------------
 Nuclear Repulsion Energy =  1625.8952968005 hartrees
 There are       72 alpha and       72 beta electrons
 ------------------------------------------------------------------------------
         Vec  Conv   RNorm       Lowest eigenvalues (eV/Hartrees)
 ------------------------------------------------------------------------------
    13    14     0  8.78e-02    -5.53114 (-0.20327) 
 ----------------------------------------------------------------
             Standard Nuclear Orientation (Angstroms)
    I     Atom           X                Y                Z
 ----------------------------------------------------------------
    1      C      -0.0563769824     1.3212032035     0.2273665778
    2      H      -0.0330596408     0.8764931872     1.2309492208
    3      C       0.1459460260     0.1884265183    -0.7778119955
    4      H       0.0809689046     0.5865359941    -1.7966416553
    5      O      -0.9796423301    -0.7736699424    -0.7939344432
    6      C       1.4615977959    -0.5513545418    -0.5881938680
    7      H       1.4953882922    -1.0171518724     0.4033561775
    8      H       1.5275535580    -1.3579540905    -1.3315497113
    9      C       2.6532240523     0.3970686169    -0.7134502747
   10      H       2.6592611171     0.8324897698    -1.7254906428
   11      C       3.9759981476    -0.3584280074    -0.5612374280
   12      H       4.0392556515    -1.1459684357    -1.3175952711
   13      H       4.8148258946     0.3358773219    -0.7183431358
   14      O       4.0992000346    -1.0250761333     0.6930751357
   15      C       2.4986705259     1.5391521796     0.2907135772
   16      H       3.3300422236     2.2508360207     0.1889173081
   17      H       2.5263832529     1.1400293347     1.3144090118
   18      C       1.1640277866     2.2546992803     0.0776288045
   19      H       1.0633301937     3.0896753078     0.7790156845
   20      H       1.1465239086     2.6889342351    -0.9331005500
   21      C      -1.3432238394     2.1749175774     0.1013980915
   22      C      -1.6388693341     2.8236271706     1.4628323899
   23      C      -2.6327310938     1.4891198376    -0.3688899277
   24      H      -2.8639795129     0.6188715389     0.2556705686
   25      O      -2.6330354733     1.1474970392    -1.7517206088
   26      H      -3.4475366934     2.2086725985    -0.2370597567
   27      H      -2.2835191988     0.2547499310    -1.8002841934
   28      H      -1.1442376202     2.9646007854    -0.6383985605
   29      H      -1.9769712796     2.0588006063     2.1730709922
   30      H      -2.4252741860     3.5800195970     1.3739585759
   31      H      -0.7543089388     3.3060871531     1.8861380826
   32      H       4.2150485199    -0.3508970881     1.3676138961
   33      S      -1.1318878983    -1.8827325509     0.3672189107
   34      O      -0.3944929070    -3.0670905712    -0.0014292989
   35      O      -1.0053957215    -1.2711786255     1.6636328626
   36      O      -2.7034293666    -2.1548903271     0.1502209897
   37      H      -2.8115933414    -2.7821883812    -0.5835089235
 ----------------------------------------------------------------
 Nuclear Repulsion Energy =  1625.8520418949 hartrees
 There are       72 alpha and       72 beta electrons
 Applying Cartesian multipole field
    Component          Value
    ---------          -----
     (2,0,0)        1.00000E-11
     (0,2,0)        2.00000E-11
     (0,0,2)       -3.00000E-11
 Nucleus-field energy     =     0.0000000431 hartrees
 Requested basis set is 6-311++G(d,p)
 There are 209 shells and 522 basis functions
 A cutoff of  1.0D-14 yielded  18561 shell pairs
 There are    115664 function pairs (    122908 Cartesian)
 Smallest overlap matrix eigenvalue = 1.14E-06
 Guess from superposition of atomic densities
 Warning:  Energy on first SCF cycle will be non-variational
 SAD guess density has 144.000000 electrons

 -----------------------------------------------------------------------
  General SCF calculation program by
  Eric Jon Sundstrom, Paul Horn, Yuezhi Mao, Dmitri Zuev, Alec White,
  David Stuck, Shaama M.S., Shane Yost, Joonho Lee, David Small,
  Daniel Levine, Susi Lehtola, Hugh Burton, Evgeny Epifanovsky
 -----------------------------------------------------------------------
 Hartree-Fock
 using 6 threads for integral computing
 -------------------------------------------------------
 OpenMP Integral computing Module                
 Release: version 2.0, May 2017, Q-Chem Inc. Pleasanton 
 -------------------------------------------------------
 A restricted SCF calculation will be
 performed using DIIS
 SCF converges when DIIS error is below 1.0e-08
 ---------------------------------------
  Cycle       Energy         DIIS error
 ---------------------------------------
    1   -1243.4701301296      2.99e-02  
    2   -1236.7806099488      3.44e-03  
    3   -1237.0434521041      2.18e-03  
    4   -1237.1538041241      3.95e-04  
    5   -1237.1590402029      1.34e-04  
    6   -1237.1595679891      3.44e-05  
    7   -1237.1596102952      8.28e-06  
    8   -1237.1596147711      2.76e-06  
    9   -1237.1596152660      9.25e-07  
   10   -1237.1596153279      3.48e-07  
   11   -1237.1596153340      1.05e-07  
   12   -1237.1596153348      3.91e-08  
   13   -1237.1596153350      1.44e-08  
   14   -1237.1596153350      4.83e-09  Convergence criterion met
 ---------------------------------------
 SCF time:   CPU 939.50s  wall 165.00s 
 SCF   energy in the final basis set =    -1237.1596153350
 Total energy in the final basis set =    -1237.1596153350

 Components of the MP2 correlation energy:
        aaaa  correlation energy =        -0.3723464656 au
        abab  correlation energy =        -2.1304399297 au
        bbbb  correlation energy =        -0.3723464656 au
        non-Brillouin singles    =        -0.0000000000 au

 Total  MP2   correlation energy =                    -2.87513286 au
        MP2         total energy =                 -1240.03474820 au
  Entering Z-vector solver.
   1         0           1      0.000165    0.000165
   2         0           1      0.000056    0.000056
   3         0           1      0.000018    0.000018
   4         0           1      0.000006    0.000006
   5         0           1      0.000002    0.000002
   6         1           0      0.000000    0.000000    Roots Converged

 --------------------------------------------------------------

                    Orbital Energies (a.u.)
 --------------------------------------------------------------

 Alpha MOs
 -- Occupied --
-92.2871 -20.6579 -20.6417 -20.5909 -20.5909 -20.5649 -20.5450 -11.3248
-11.2872 -11.2697 -11.2470 -11.2438 -11.2406 -11.2399 -11.2393 -11.2341
-11.2203  -9.2542  -6.9401  -6.9397  -6.9395  -1.5670  -1.4318  -1.4154
 -1.3946  -1.3693  -1.3520  -1.1566  -1.0905  -1.0395  -1.0220  -0.9366
 -0.9304  -0.9144  -0.8605  -0.8425  -0.8089  -0.7869  -0.7757  -0.7349
 -0.7318  -0.7087  -0.6966  -0.6728  -0.6667  -0.6559  -0.6476  -0.6327
 -0.6235  -0.6047  -0.6035  -0.5997  -0.5869  -0.5774  -0.5720  -0.5589
 -0.5542  -0.5428  -0.5352  -0.5257  -0.5214  -0.5124  -0.5089  -0.4988
 -0.4949  -0.4861  -0.4826  -0.4713  -0.4613  -0.4595  -0.4312  -0.4210
 -- Virtual --
  0.0342   0.0402   0.0438   0.0482   0.0565   0.0613   0.0670   0.0721
  0.0769   0.0810   0.0867   0.0898   0.0971   0.1042   0.1076   0.1091
  0.1137   0.1187   0.1223   0.1323   0.1379   0.1467   0.1546   0.1585
  0.1628   0.1675   0.1708   0.1711   0.1745   0.1817   0.1842   0.1867
  0.1906   0.1942   0.1972   0.2004   0.2051   0.2078   0.2113   0.2128
  0.2158   0.2177   0.2218   0.2236   0.2276   0.2309   0.2356   0.2401
  0.2432   0.2473   0.2514   0.2559   0.2592   0.2606   0.2641   0.2698
  0.2733   0.2769   0.2827   0.2901   0.2994   0.3010   0.3068   0.3093
  0.3128   0.3190   0.3299   0.3300   0.3331   0.3420   0.3461   0.3532
  0.3567   0.3608   0.3635   0.3664   0.3714   0.3757   0.3772   0.3821
  0.3864   0.3900   0.3966   0.3987   0.4030   0.4045   0.4100   0.4149
  0.4180   0.4231   0.4259   0.4327   0.4400   0.4406   0.4447   0.4481
  0.4566   0.4571   0.4622   0.4628   0.4691   0.4729   0.4739   0.4783
  0.4828   0.4863   0.4903   0.4954   0.4975   0.5000   0.5087   0.5123
  0.5182   0.5230   0.5347   0.5436   0.5473   0.5582   0.5688   0.5753
  0.5813   0.5930   0.6022   0.6074   0.6142   0.6255   0.6277   0.6317
  0.6511   0.6581   0.6743   0.6761   0.6994   0.7096   0.7161   0.7256
  0.7408   0.7451   0.7600   0.7690   0.7764   0.7785   0.8094   0.8184
  0.8265   0.8325   0.8464   0.8561   0.8708   0.8849   0.8953   0.9031
  0.9083   0.9131   0.9147   0.9184   0.9278   0.9366   0.9430   0.9464
  0.9520   0.9615   0.9639   0.9733   0.9783   0.9787   0.9829   0.9883
  0.9910   0.9997   1.0045   1.0100   1.0166   1.0278   1.0355   1.0530
  1.0696   1.0910   1.0991   1.1350   1.1529   1.1570   1.1733   1.1903
  1.1989   1.2170   1.2274   1.2388   1.2574   1.2709   1.2863   1.2914
  1.3128   1.3216   1.3286   1.3399   1.3537   1.3715   1.3800   1.3875
  1.4060   1.4096   1.4162   1.4378   1.4446   1.4517   1.4584   1.4689
  1.4858   1.5023   1.5072   1.5200   1.5272   1.5430   1.5478   1.5652
  1.5712   1.5834   1.5909   1.6119   1.6282   1.6506   1.6641   1.6664
  1.6943   1.7117   1.7247   1.7481   1.7520   1.7604   1.7712   1.7936
  1.7969   1.8087   1.8145   1.8266   1.8288   1.8486   1.8517   1.8551
  1.8571   1.8668   1.8791   1.8835   1.8953   1.9046   1.9118   1.9141
  1.9306   1.9346   1.9383   1.9464   1.9587   1.9642   1.9719   1.9773
  1.9880   1.9932   1.9994   2.0327   2.0366   2.0433   2.0604   2.0639
  2.0755   2.0898   2.1171   2.1216   2.1249   2.1277   2.1508   2.1586
  2.1642   2.1684   2.1878   2.1953   2.2131   2.2246   2.2395   2.2438
  2.2585   2.2812   2.3050   2.3186   2.3268   2.3479   2.3590   2.3749
  2.3863   2.3945   2.4131   2.4273   2.4346   2.4633   2.4904   2.4963
  2.5105   2.5380   2.5473   2.5529   2.5762   2.5821   2.6077   2.6403
  2.6461   2.6718   2.6868   2.6963   2.7214   2.7390   2.7597   2.7704
  2.8025   2.8286   2.8376   2.8573   2.8642   2.8776   2.8817   2.8892
  2.9205   2.9293   2.9386   2.9655   2.9789   2.9821   2.9951   3.0050
  3.0177   3.0351   3.0479   3.0564   3.0764   3.0789   3.0994   3.1093
  3.1176   3.1336   3.1424   3.1540   3.1590   3.1743   3.1749   3.1843
  3.1930   3.2067   3.2212   3.2362   3.2503   3.2665   3.2771   3.2976
  3.3205   3.3247   3.3383   3.3646   3.3692   3.3772   3.3874   3.4036
  3.4172   3.4200   3.4434   3.4580   3.4765   3.4879   3.5029   3.5070
  3.5220   3.5296   3.5499   3.5649   3.5728   3.5903   3.6037   3.6344
  3.6399   3.6528   3.6857   3.7549   3.7577   3.7852   3.8181   3.8786
  3.9221   3.9713   3.9915   4.0270   4.1895   4.2033   4.2071   4.2122
  4.2221   4.2275   4.2565   4.2718   4.3038   4.3135   4.3463   4.3856
  4.4330   4.4768   4.4856   4.5469   4.5628   4.6540   4.6864   4.7409
  4.7467   4.7919   4.8725   5.5403   5.5540   5.5856   5.6196   5.6499
  5.6831   5.7012   5.7108   5.7178   5.7493   5.8790   5.9236   5.9782
  5.9910   6.0250   6.0440   6.2230   6.2712   8.8217  18.3812  18.4144
 18.5559  24.9536  25.0047  25.0269  25.0393  25.0545  25.0684  25.0915
 25.1231  25.1374  25.1608  51.5381  51.5774  51.6037  51.6421  51.6554
 51.6835 192.5939
 --------------------------------------------------------------

          Ground-State Mulliken Net Atomic Charges

     Atom                 Charge (a.u.)
  ----------------------------------------
      1 C                     0.401601
      2 H                     0.367337
      3 C                    -0.646564
      4 H                     0.278928
      5 O                    -0.110176
      6 C                    -0.997060
      7 H                     0.309273
      8 H                     0.249245
      9 C                     0.492743
     10 H                     0.186692
     11 C                    -0.954176
     12 H                     0.196571
     13 H                     0.167163
     14 O                    -0.182413
     15 C                    -0.777214
     16 H                     0.198285
     17 H                     0.170671
     18 C                    -0.487561
     19 H                     0.177232
     20 H                     0.202188
     21 C                     0.629572
     22 C                    -0.884248
     23 C                    -0.697024
     24 H                     0.195290
     25 O                    -0.214241
     26 H                     0.187418
     27 H                     0.299806
     28 H                     0.235155
     29 H                     0.187114
     30 H                     0.164974
     31 H                     0.138588
     32 H                     0.237925
     33 S                     0.146187
     34 O                     0.034488
     35 O                    -0.009953
     36 O                    -0.195785
     37 H                     0.301968
  ----------------------------------------
  Sum of atomic charges =     0.000000

 -----------------------------------------------------------------
                    Cartesian Multipole Moments
 -----------------------------------------------------------------
    Charge (ESU x 10^10)
                 0.0000
    Dipole Moment (Debye)
         X       1.4502      Y       2.1225      Z      -1.0809
       Tot       2.7887
    Quadrupole Moments (Debye-Ang)
        XX    -113.3532     XY      15.5296     YY    -115.8843
        XZ      -2.6583     YZ      10.1260     ZZ    -116.8364
    Octopole Moments (Debye-Ang^2)
       XXX      -5.8645    XXY      -2.8910    XYY     -36.9450
       YYY     -20.0513    XXZ       3.3463    XYZ     -13.7322
       YYZ      -8.4265    XZZ      21.2865    YZZ     -18.9196
       ZZZ       1.4676
    Hexadecapole Moments (Debye-Ang^3)
      XXXX   -3356.2319   XXXY     215.9617   XXYY    -875.7778
      XYYY      98.1620   YYYY   -2174.5444   XXXZ      -5.7091
      XXYZ      92.1279   XYYZ      12.5286   YYYZ      21.9402
      XXZZ    -657.9484   XYZZ      37.1490   YYZZ    -476.4670
      XZZZ      21.4166   YZZZ      13.4708   ZZZZ    -660.0532
 -----------------------------------------------------------------
 DrvMan is completing analytic gradient of the MP2 energy
 MP2 relaxed dipole moment
            1
    1   0.5705597
    2   0.8350593
    3  -0.4252675
	Magnitude:	 1.097 au	 2.789 Debye
 MP2 energy read as -1240.034748
 Full Analytical Gradient of MP2 Energy (in au.)
             1             2             3             4             5
    1   -0.00039060   -0.00001743    0.00159138   -0.00011776   -0.00057667
    2   -0.00012820    0.00002689   -0.00071874    0.00016873   -0.00060486
    3    0.00018890   -0.00017694   -0.00005167    0.00001963    0.00031947
             6             7             8             9            10
    1   -0.00097439    0.00005920    0.00006767   -0.00151897    0.00024610
    2    0.00255484    0.00002977   -0.00110495   -0.00000568   -0.00010694
    3    0.00190521   -0.00035887   -0.00107566    0.00000673    0.00022328
            11            12            13            14            15
    1    0.00076079   -0.00003150    0.00043966    0.00007882    0.00005544
    2   -0.00016866    0.00003114    0.00026906   -0.00003408   -0.00098035
    3   -0.00090141    0.00000632   -0.00003382    0.00123641   -0.00020232
            16            17            18            19            20
    1    0.00045151    0.00007341   -0.00044615    0.00005887    0.00008902
    2    0.00040559    0.00012459    0.00030009    0.00007213    0.00001461
    3    0.00004422   -0.00012305   -0.00035237    0.00003573    0.00008641
            21            22            23            24            25
    1    0.00180367    0.00012391   -0.00165827    0.00014857    0.00073561
    2   -0.00024146    0.00068505   -0.00024531    0.00030832   -0.00162441
    3   -0.00003906    0.00046197   -0.00000223   -0.00034192    0.00013169
            26            27            28            29            30
    1    0.00013361   -0.00062743    0.00001921   -0.00011611   -0.00004902
    2   -0.00010038    0.00155143    0.00013283   -0.00025562   -0.00003216
    3    0.00004622   -0.00006449   -0.00012300    0.00014905   -0.00007813
            31            32            33            34            35
    1   -0.00028707   -0.00006921   -0.00240509    0.00121180    0.00012493
    2   -0.00023095   -0.00037243    0.00132557   -0.00169224    0.00035226
    3   -0.00023275   -0.00037061   -0.00149868   -0.00038979    0.00128131
            36            37
    1    0.00120489   -0.00019238
    2    0.00189535   -0.00160083
    3    0.00217457   -0.00190034
 Gradient time:  CPU 0.28 s  wall 0.11 s
 ----------------------------------------------------------------
             Standard Nuclear Orientation (Angstroms)
    I     Atom           X                Y                Z
 ----------------------------------------------------------------
    1      C      -0.0556030176     1.3208309965     0.2266508222
    2      H      -0.0320841592     0.8773354128     1.2315283792
    3      C       0.1439211740     0.1877544817    -0.7791752045
    4      H       0.0800174954     0.5853378059    -1.7979069447
    5      O      -0.9789682699    -0.7735066576    -0.7946301568
    6      C       1.4607564041    -0.5530492582    -0.5902733320
    7      H       1.4937625078    -1.0165313276     0.4034734225
    8      H       1.5280670420    -1.3569653095    -1.3299104887
    9      C       2.6561057477     0.3978385831    -0.7132707253
   10      H       2.6584740829     0.8333242302    -1.7260919572
   11      C       3.9744842524    -0.3582541926    -0.5598021720
   12      H       4.0388401485    -1.1453057643    -1.3171727289
   13      H       4.8125421054     0.3351404781    -0.7183930642
   14      O       4.0989981654    -1.0243640667     0.6911452643
   15      C       2.4993538741     1.5405522204     0.2916656228
   16      H       3.3291581764     2.2501585793     0.1881806919
   17      H       2.5270817471     1.1399978653     1.3153951882
   18      C       1.1646576134     2.2543663197     0.0784343955
   19      H       1.0630158063     3.0893428922     0.7798343155
   20      H       1.1463568914     2.6886457649    -0.9325924500
   21      C      -1.3442871606     2.1745724226     0.1011979085
   22      C      -1.6390576659     2.8226204294     1.4617978101
   23      C      -2.6309011062     1.4894409624    -0.3687258723
   24      H      -2.8635336871     0.6179364611     0.2563702314
   25      O      -2.6334011267     1.1488471608    -1.7525709912
   26      H      -3.4470925066     2.2078722015    -0.2370026433
   27      H      -2.2828464012     0.2528936690    -1.8004412066
   28      H      -1.1449513798     2.9642618146    -0.6378920395
   29      H      -1.9769075204     2.0594565937     2.1725578078
   30      H      -2.4250536140     3.5797610030     1.3744218241
   31      H      -0.7542998612     3.3063844469     1.8863137174
   32      H       4.2150094801    -0.3508353119     1.3677101039
   33      S      -1.1297139017    -1.8840738491     0.3687820893
   34      O      -0.3955710930    -3.0655890288    -0.0015919011
   35      O      -1.0056706785    -1.2709401745     1.6621459374
   36      O      -2.7047716334    -2.1569538729     0.1480920103
   37      H      -2.8117206586    -2.7807688188    -0.5819400765
 ----------------------------------------------------------------
 Nuclear Repulsion Energy =  1625.9389834660 hartrees
 There are       72 alpha and       72 beta electrons
 Applying Cartesian multipole field
    Component          Value
    ---------          -----
     (2,0,0)        1.00000E-11
     (0,2,0)        2.00000E-11
     (0,0,2)       -3.00000E-11
 Nucleus-field energy     =     0.0000000431 hartrees
 Requested basis set is 6-311++G(d,p)
 There are 209 shells and 522 basis functions
 A cutoff of  1.0D-14 yielded  18561 shell pairs
 There are    115643 function pairs (    122876 Cartesian)
 Smallest overlap matrix eigenvalue = 1.14E-06
 Guess from superposition of atomic densities
 Warning:  Energy on first SCF cycle will be non-variational
 SAD guess density has 144.000000 electrons

 -----------------------------------------------------------------------
  General SCF calculation program by
  Eric Jon Sundstrom, Paul Horn, Yuezhi Mao, Dmitri Zuev, Alec White,
  David Stuck, Shaama M.S., Shane Yost, Joonho Lee, David Small,
  Daniel Levine, Susi Lehtola, Hugh Burton, Evgeny Epifanovsky
 -----------------------------------------------------------------------
 Hartree-Fock
 using 6 threads for integral computing
 -------------------------------------------------------
 OpenMP Integral computing Module                
 Release: version 2.0, May 2017, Q-Chem Inc. Pleasanton 
 -------------------------------------------------------
 A restricted SCF calculation will be
 performed using DIIS
 SCF converges when DIIS error is below 1.0e-08
 ---------------------------------------
  Cycle       Energy         DIIS error
 ---------------------------------------
    1   -1243.4838733535      2.99e-02  
    2   -1236.7817539102      3.44e-03  
    3   -1237.0446472905      2.17e-03  
    4   -1237.1540171481      3.94e-04  
    5   -1237.1592263522      1.33e-04  
    6   -1237.1597470376      3.43e-05  
    7   -1237.1597891997      8.27e-06  
    8   -1237.1597936818      2.76e-06  
    9   -1237.1597941794      9.21e-07  
   10   -1237.1597942417      3.45e-07  
   11   -1237.1597942479      1.05e-07  
   12   -1237.1597942486      3.86e-08  
   13   -1237.1597942488      1.39e-08  
   14   -1237.1597942487      4.53e-09  Convergence criterion met
 ---------------------------------------
 SCF time:   CPU 939.16s  wall 165.00s 
 SCF   energy in the final basis set =    -1237.1597942487
 Total energy in the final basis set =    -1237.1597942487

 Components of the MP2 correlation energy:
        aaaa  correlation energy =        -0.3723240364 au
        abab  correlation energy =        -2.1303106498 au
        bbbb  correlation energy =        -0.3723240364 au
        non-Brillouin singles    =        -0.0000000000 au

 Total  MP2   correlation energy =                    -2.87495872 au
        MP2         total energy =                 -1240.03475297 au
  Entering Z-vector solver.
   1         0           1      0.000165    0.000165
   2         0           1      0.000056    0.000056
   3         0           1      0.000018    0.000018
   4         0           1      0.000006    0.000006
   5         0           1      0.000002    0.000002
   6         1           0      0.000000    0.000000    Roots Converged

 --------------------------------------------------------------

                    Orbital Energies (a.u.)
 --------------------------------------------------------------

 Alpha MOs
 -- Occupied --
-92.2872 -20.6567 -20.6414 -20.5918 -20.5918 -20.5651 -20.5450 -11.3243
-11.2866 -11.2696 -11.2470 -11.2438 -11.2403 -11.2397 -11.2391 -11.2338
-11.2202  -9.2544  -6.9403  -6.9399  -6.9397  -1.5675  -1.4314  -1.4164
 -1.3972  -1.3703  -1.3509  -1.1559  -1.0903  -1.0393  -1.0221  -0.9366
 -0.9305  -0.9141  -0.8606  -0.8422  -0.8087  -0.7868  -0.7758  -0.7351
 -0.7317  -0.7087  -0.6965  -0.6731  -0.6668  -0.6561  -0.6482  -0.6332
 -0.6237  -0.6046  -0.6030  -0.5996  -0.5870  -0.5773  -0.5727  -0.5595
 -0.5547  -0.5430  -0.5356  -0.5253  -0.5219  -0.5123  -0.5096  -0.4990
 -0.4945  -0.4859  -0.4824  -0.4712  -0.4610  -0.4589  -0.4312  -0.4213
 -- Virtual --
  0.0342   0.0404   0.0438   0.0482   0.0565   0.0613   0.0670   0.0721
  0.0769   0.0810   0.0867   0.0898   0.0971   0.1042   0.1076   0.1091
  0.1137   0.1188   0.1224   0.1322   0.1378   0.1469   0.1546   0.1584
  0.1628   0.1675   0.1709   0.1711   0.1746   0.1818   0.1843   0.1868
  0.1906   0.1943   0.1972   0.2004   0.2051   0.2076   0.2114   0.2126
  0.2158   0.2176   0.2217   0.2233   0.2276   0.2310   0.2356   0.2402
  0.2432   0.2473   0.2514   0.2562   0.2592   0.2605   0.2641   0.2697
  0.2733   0.2773   0.2830   0.2901   0.2994   0.3008   0.3069   0.3093
  0.3129   0.3191   0.3298   0.3301   0.3335   0.3421   0.3461   0.3533
  0.3567   0.3607   0.3636   0.3665   0.3713   0.3758   0.3772   0.3819
  0.3865   0.3901   0.3966   0.3990   0.4030   0.4047   0.4099   0.4150
  0.4181   0.4231   0.4258   0.4328   0.4400   0.4405   0.4448   0.4483
  0.4568   0.4570   0.4623   0.4631   0.4693   0.4728   0.4743   0.4784
  0.4829   0.4866   0.4902   0.4954   0.4977   0.4999   0.5088   0.5125
  0.5182   0.5232   0.5347   0.5437   0.5474   0.5582   0.5686   0.5756
  0.5812   0.5930   0.6023   0.6076   0.6144   0.6259   0.6277   0.6319
  0.6510   0.6582   0.6746   0.6763   0.6993   0.7101   0.7171   0.7256
  0.7410   0.7449   0.7601   0.7693   0.7766   0.7788   0.8098   0.8186
  0.8266   0.8328   0.8463   0.8558   0.8708   0.8852   0.8953   0.9030
  0.9084   0.9131   0.9148   0.9187   0.9279   0.9370   0.9429   0.9467
  0.9520   0.9622   0.9641   0.9735   0.9782   0.9785   0.9830   0.9887
  0.9908   0.9996   1.0048   1.0101   1.0167   1.0278   1.0355   1.0529
  1.0698   1.0909   1.0989   1.1345   1.1521   1.1564   1.1727   1.1902
  1.1988   1.2166   1.2276   1.2389   1.2576   1.2709   1.2875   1.2913
  1.3130   1.3216   1.3293   1.3405   1.3540   1.3714   1.3798   1.3876
  1.4059   1.4099   1.4160   1.4379   1.4448   1.4519   1.4587   1.4690
  1.4859   1.5024   1.5073   1.5198   1.5270   1.5433   1.5476   1.5650
  1.5714   1.5835   1.5912   1.6115   1.6282   1.6513   1.6641   1.6671
  1.6942   1.7115   1.7249   1.7481   1.7522   1.7605   1.7713   1.7941
  1.7970   1.8088   1.8147   1.8267   1.8292   1.8487   1.8522   1.8548
  1.8576   1.8675   1.8796   1.8836   1.8950   1.9050   1.9117   1.9143
  1.9305   1.9349   1.9383   1.9467   1.9592   1.9646   1.9720   1.9771
  1.9883   1.9936   1.9992   2.0328   2.0371   2.0432   2.0601   2.0641
  2.0755   2.0899   2.1173   2.1215   2.1250   2.1283   2.1506   2.1585
  2.1640   2.1685   2.1877   2.1953   2.2129   2.2245   2.2397   2.2442
  2.2587   2.2810   2.3060   2.3258   2.3279   2.3479   2.3589   2.3752
  2.3867   2.3951   2.4137   2.4284   2.4350   2.4630   2.4906   2.4966
  2.5109   2.5377   2.5464   2.5529   2.5759   2.5816   2.6072   2.6403
  2.6467   2.6717   2.6868   2.6966   2.7216   2.7392   2.7599   2.7711
  2.8028   2.8289   2.8380   2.8575   2.8628   2.8774   2.8822   2.8886
  2.9207   2.9299   2.9398   2.9659   2.9793   2.9826   2.9958   3.0052
  3.0182   3.0353   3.0480   3.0563   3.0768   3.0791   3.0991   3.1103
  3.1186   3.1339   3.1426   3.1529   3.1580   3.1738   3.1752   3.1843
  3.1922   3.2062   3.2206   3.2363   3.2502   3.2671   3.2764   3.2980
  3.3215   3.3249   3.3393   3.3658   3.3712   3.3763   3.3895   3.4035
  3.4180   3.4232   3.4431   3.4594   3.4769   3.4882   3.5035   3.5073
  3.5226   3.5298   3.5516   3.5646   3.5713   3.5910   3.6042   3.6349
  3.6415   3.6540   3.6872   3.7549   3.7576   3.7826   3.8193   3.8794
  3.9212   3.9734   3.9929   4.0287   4.1896   4.2022   4.2100   4.2160
  4.2234   4.2291   4.2574   4.2716   4.3034   4.3139   4.3467   4.3849
  4.4333   4.4771   4.4858   4.5484   4.5623   4.6541   4.6886   4.7422
  4.7447   4.7932   4.8721   5.5407   5.5547   5.5849   5.6184   5.6490
  5.6829   5.7009   5.7106   5.7177   5.7503   5.8806   5.9259   5.9793
  6.0001   6.0241   6.0490   6.2254   6.2654   8.8220  18.3805  18.4145
 18.5608  24.9539  25.0080  25.0264  25.0400  25.0533  25.0699  25.0909
 25.1236  25.1377  25.1610  51.5400  51.5768  51.6038  51.6420  51.6554
 51.6824 192.5950
 --------------------------------------------------------------

          Ground-State Mulliken Net Atomic Charges

     Atom                 Charge (a.u.)
  ----------------------------------------
      1 C                     0.405696
      2 H                     0.366581
      3 C                    -0.656020
      4 H                     0.278464
      5 O                    -0.109310
      6 C                    -0.987855
      7 H                     0.307772
      8 H                     0.249817
      9 C                     0.489295
     10 H                     0.186417
     11 C                    -0.956131
     12 H                     0.196417
     13 H                     0.166495
     14 O                    -0.181720
     15 C                    -0.778125
     16 H                     0.198697
     17 H                     0.169565
     18 C                    -0.482057
     19 H                     0.177063
     20 H                     0.201952
     21 C                     0.628228
     22 C                    -0.885641
     23 C                    -0.698315
     24 H                     0.195379
     25 O                    -0.214441
     26 H                     0.187330
     27 H                     0.299901
     28 H                     0.235073
     29 H                     0.187228
     30 H                     0.164976
     31 H                     0.138761
     32 H                     0.238345
     33 S                     0.146578
     34 O                     0.040510
     35 O                    -0.007244
     36 O                    -0.200376
     37 H                     0.300698
  ----------------------------------------
  Sum of atomic charges =     0.000000

 -----------------------------------------------------------------
                    Cartesian Multipole Moments
 -----------------------------------------------------------------
    Charge (ESU x 10^10)
                -0.0000
    Dipole Moment (Debye)
         X       1.4866      Y       2.0903      Z      -1.0368
       Tot       2.7667
    Quadrupole Moments (Debye-Ang)
        XX    -113.5156     XY      15.4407     YY    -115.8077
        XZ      -2.6608     YZ      10.0695     ZZ    -116.7894
    Octopole Moments (Debye-Ang^2)
       XXX      -5.4418    XXY      -2.7199    XYY     -36.6844
       YYY     -20.4181    XXZ       3.6907    XYZ     -13.7314
       YYZ      -8.2233    XZZ      21.2831    YZZ     -19.0322
       ZZZ       1.6989
    Hexadecapole Moments (Debye-Ang^3)
      XXXX   -3357.8238   XXXY     214.5603   XXYY    -876.5889
      XYYY      97.4377   YYYY   -2173.3667   XXXZ      -5.1261
      XXYZ      91.8834   XYYZ      12.2511   YYYZ      21.7112
      XXZZ    -657.8587   XYZZ      37.0811   YYZZ    -476.2410
      XZZZ      21.1334   YZZZ      13.4284   ZZZZ    -659.8402
 -----------------------------------------------------------------
 DrvMan is completing analytic gradient of the MP2 energy
 MP2 relaxed dipole moment
            1
    1   0.5848693
    2   0.8224034
    3  -0.4079127
	Magnitude:	 1.088 au	 2.767 Debye
 MP2 energy read as -1240.034753
 Full Analytical Gradient of MP2 Energy (in au.)
             1             2             3             4             5
    1    0.00185512    0.00006689    0.00241373   -0.00002709    0.00048042
    2   -0.00145070    0.00008573    0.00035592   -0.00008314    0.00060293
    3   -0.00082036    0.00031177   -0.00040144    0.00018725   -0.00023597
             6             7             8             9            10
    1   -0.00392503    0.00001805   -0.00006609    0.00109132   -0.00018865
    2   -0.00019436   -0.00007376    0.00083887    0.00030803    0.00004401
    3   -0.00040555    0.00025154    0.00082466    0.00010168   -0.00024822
            11            12            13            14            15
    1   -0.00079916    0.00011484   -0.00025938   -0.00002219    0.00022586
    2    0.00006618   -0.00010887   -0.00014944    0.00002419    0.00087648
    3    0.00104504   -0.00007176   -0.00000746   -0.00124344   -0.00015920
            16            17            18            19            20
    1   -0.00061168    0.00000747    0.00034948    0.00007193   -0.00005227
    2   -0.00067156   -0.00012680   -0.00060430    0.00011411   -0.00000169
    3   -0.00006294    0.00016651    0.00016188    0.00008087   -0.00007617
            21            22            23            24            25
    1   -0.00047187   -0.00045532    0.00027347   -0.00014775   -0.00073241
    2   -0.00028253   -0.00043980    0.00082494   -0.00041099    0.00160377
    3   -0.00001707   -0.00020159    0.00004053    0.00028558   -0.00015567
            26            27            28            29            30
    1   -0.00002437    0.00058417   -0.00005441    0.00005381   -0.00001960
    2   -0.00010110   -0.00151000   -0.00006931    0.00024442    0.00003709
    3   -0.00005896   -0.00009289    0.00007387   -0.00016746    0.00004929
            31            32            33            34            35
    1    0.00021530    0.00007305    0.00230433   -0.00121304   -0.00015348
    2    0.00019478    0.00036827   -0.00143609    0.00178908   -0.00042951
    3    0.00018176    0.00035508    0.00162033    0.00029123   -0.00123607
            36            37
    1   -0.00118497    0.00020953
    2   -0.00187433    0.00163949
    3   -0.00227784    0.00191119
 Gradient time:  CPU 0.28 s  wall 0.11 s
    ==================================================
         Total gradient calculations so far = 30
    ==================================================
 ----------------------------------------------------------------
             Standard Nuclear Orientation (Angstroms)
    I     Atom           X                Y                Z
 ----------------------------------------------------------------
    1      C      -0.0559900000     1.3210171000     0.2270087000
    2      H      -0.0325719000     0.8769143000     1.2312388000
    3      C       0.1449336000     0.1880905000    -0.7784936000
    4      H       0.0804932000     0.5859369000    -1.7972743000
    5      O      -0.9793053000    -0.7735883000    -0.7942823000
    6      C       1.4611771000    -0.5522019000    -0.5892336000
    7      H       1.4945754000    -1.0168416000     0.4034148000
    8      H       1.5278103000    -1.3574597000    -1.3307301000
    9      C       2.6546649000     0.3974536000    -0.7133605000
   10      H       2.6588676000     0.8329070000    -1.7257913000
   11      C       3.9752412000    -0.3583411000    -0.5605198000
   12      H       4.0390479000    -1.1456371000    -1.3173840000
   13      H       4.8136840000     0.3355089000    -0.7183681000
   14      O       4.0990991000    -1.0247201000     0.6921102000
   15      C       2.4990122000     1.5398522000     0.2911896000
   16      H       3.3296002000     2.2504973000     0.1885490000
   17      H       2.5267325000     1.1400136000     1.3149021000
   18      C       1.1643427000     2.2545328000     0.0780316000
   19      H       1.0631730000     3.0895091000     0.7794250000
   20      H       1.1464404000     2.6887900000    -0.9328465000
   21      C      -1.3437555000     2.1747450000     0.1012980000
   22      C      -1.6389635000     2.8231238000     1.4623151000
   23      C      -2.6318161000     1.4892804000    -0.3688079000
   24      H      -2.8637566000     0.6184040000     0.2560204000
   25      O      -2.6332183000     1.1481721000    -1.7521458000
   26      H      -3.4473146000     2.2082724000    -0.2370312000
   27      H      -2.2831828000     0.2538218000    -1.8003627000
   28      H      -1.1445945000     2.9644313000    -0.6381453000
   29      H      -1.9769394000     2.0591286000     2.1728144000
   30      H      -2.4251639000     3.5798903000     1.3741902000
   31      H      -0.7543044000     3.3062358000     1.8862259000
   32      H       4.2150290000    -0.3508662000     1.3676620000
   33      S      -1.1308009000    -1.8834032000     0.3680005000
   34      O      -0.3950320000    -3.0663398000    -0.0015106000
   35      O      -1.0055332000    -1.2710594000     1.6628894000
   36      O      -2.7041005000    -2.1559221000     0.1491565000
   37      H      -2.8116570000    -2.7814786000    -0.5827245000
 ----------------------------------------------------------------
 Nuclear Repulsion Energy =  1625.8952968005 hartrees
 There are       72 alpha and       72 beta electrons
 ------------------------------------------------------------------------------
         Vec  Conv   RNorm       Lowest eigenvalues (eV/Hartrees)
 ------------------------------------------------------------------------------
    14    15     0  8.96e-02    -5.53571 (-0.20343) 
 ----------------------------------------------------------------
             Standard Nuclear Orientation (Angstroms)
    I     Atom           X                Y                Z
 ----------------------------------------------------------------
    1      C      -0.0568380211     1.3213058271     0.2260064453
    2      H      -0.0314704401     0.8773286482     1.2320347190
    3      C       0.1441583052     0.1869117738    -0.7785080684
    4      H       0.0799918365     0.5854140685    -1.7981877245
    5      O      -0.9789819785    -0.7737764826    -0.7945026598
    6      C       1.4606007718    -0.5524380832    -0.5894648357
    7      H       1.4938918455    -1.0163480632     0.4031749360
    8      H       1.5284979343    -1.3570484459    -1.3300021915
    9      C       2.6546561669     0.3970366330    -0.7130146855
   10      H       2.6585358426     0.8337139927    -1.7263393271
   11      C       3.9757837637    -0.3590369761    -0.5604150406
   12      H       4.0382542163    -1.1450634536    -1.3172365036
   13      H       4.8130159324     0.3359699708    -0.7185877900
   14      O       4.0985604891    -1.0242885441     0.6922439687
   15      C       2.4988895173     1.5395285602     0.2917812693
   16      H       3.3299104507     2.2509567154     0.1881492632
   17      H       2.5270001396     1.1399231954     1.3151841642
   18      C       1.1639742371     2.2549019557     0.0785635571
   19      H       1.0628946319     3.0888211221     0.7796984146
   20      H       1.1463858972     2.6887281484    -0.9328134437
   21      C      -1.3434337028     2.1751004761     0.1012932014
   22      C      -1.6388117995     2.8231731124     1.4620995706
   23      C      -2.6323080640     1.4892492665    -0.3681677967
   24      H      -2.8632696691     0.6183998942     0.2558982352
   25      O      -2.6326486164     1.1468670986    -1.7527975418
   26      H      -3.4465647528     2.2077311326    -0.2369548856
   27      H      -2.2835621002     0.2546062342    -1.8004599952
   28      H      -1.1446553430     2.9641081105    -0.6379936433
   29      H      -1.9769964909     2.0590310406     2.1727288881
   30      H      -2.4247752285     3.5794779635     1.3741573767
   31      H      -0.7543868505     3.3062559395     1.8861241556
   32      H       4.2149334043    -0.3511554796     1.3673713602
   33      S      -1.1315105798    -1.8829714074     0.3669821325
   34      O      -0.3945271371    -3.0669511673    -0.0017316606
   35      O      -1.0055687522    -1.2706306225     1.6632305931
   36      O      -2.7039736630    -2.1553171141     0.1501964023
   37      H      -2.8118752066    -2.7822319490    -0.5836753386
 ----------------------------------------------------------------
 Nuclear Repulsion Energy =  1625.8878547005 hartrees
 There are       72 alpha and       72 beta electrons
 Applying Cartesian multipole field
    Component          Value
    ---------          -----
     (2,0,0)        1.00000E-11
     (0,2,0)        2.00000E-11
     (0,0,2)       -3.00000E-11
 Nucleus-field energy     =     0.0000000431 hartrees
 Requested basis set is 6-311++G(d,p)
 There are 209 shells and 522 basis functions
 A cutoff of  1.0D-14 yielded  18560 shell pairs
 There are    115642 function pairs (    122875 Cartesian)
 Smallest overlap matrix eigenvalue = 1.14E-06
 Guess from superposition of atomic densities
 Warning:  Energy on first SCF cycle will be non-variational
 SAD guess density has 144.000000 electrons

 -----------------------------------------------------------------------
  General SCF calculation program by
  Eric Jon Sundstrom, Paul Horn, Yuezhi Mao, Dmitri Zuev, Alec White,
  David Stuck, Shaama M.S., Shane Yost, Joonho Lee, David Small,
  Daniel Levine, Susi Lehtola, Hugh Burton, Evgeny Epifanovsky
 -----------------------------------------------------------------------
 Hartree-Fock
 using 6 threads for integral computing
 -------------------------------------------------------
 OpenMP Integral computing Module                
 Release: version 2.0, May 2017, Q-Chem Inc. Pleasanton 
 -------------------------------------------------------
 A restricted SCF calculation will be
 performed using DIIS
 SCF converges when DIIS error is below 1.0e-08
 ---------------------------------------
  Cycle       Energy         DIIS error
 ---------------------------------------
    1   -1243.4739031873      2.99e-02  
    2   -1236.7806874064      3.44e-03  
    3   -1237.0434913764      2.18e-03  
    4   -1237.1538625448      3.95e-04  
    5   -1237.1590995994      1.34e-04  
    6   -1237.1596271422      3.43e-05  
    7   -1237.1596693964      8.28e-06  
    8   -1237.1596738692      2.75e-06  
    9   -1237.1596743629      9.19e-07  
   10   -1237.1596744245      3.45e-07  
   11   -1237.1596744306      1.05e-07  
   12   -1237.1596744314      3.89e-08  
   13   -1237.1596744316      1.43e-08  
   14   -1237.1596744314      4.77e-09  Convergence criterion met
 ---------------------------------------
 SCF time:   CPU 939.47s  wall 166.00s 
 SCF   energy in the final basis set =    -1237.1596744314
 Total energy in the final basis set =    -1237.1596744314

 Components of the MP2 correlation energy:
        aaaa  correlation energy =        -0.3723427885 au
        abab  correlation energy =        -2.1303921525 au
        bbbb  correlation energy =        -0.3723427885 au
        non-Brillouin singles    =        -0.0000000000 au

 Total  MP2   correlation energy =                    -2.87507773 au
        MP2         total energy =                 -1240.03475216 au
  Entering Z-vector solver.
   1         0           1      0.000165    0.000165
   2         0           1      0.000056    0.000056
   3         0           1      0.000018    0.000018
   4         0           1      0.000006    0.000006
   5         0           1      0.000002    0.000002
   6         1           0      0.000000    0.000000    Roots Converged

 --------------------------------------------------------------

                    Orbital Energies (a.u.)
 --------------------------------------------------------------

 Alpha MOs
 -- Occupied --
-92.2873 -20.6580 -20.6419 -20.5912 -20.5910 -20.5649 -20.5449 -11.3246
-11.2868 -11.2697 -11.2471 -11.2439 -11.2402 -11.2398 -11.2392 -11.2339
-11.2203  -9.2544  -6.9402  -6.9399  -6.9397  -1.5671  -1.4321  -1.4158
 -1.3950  -1.3701  -1.3515  -1.1561  -1.0904  -1.0394  -1.0220  -0.9368
 -0.9305  -0.9145  -0.8606  -0.8424  -0.8088  -0.7869  -0.7755  -0.7350
 -0.7318  -0.7089  -0.6968  -0.6730  -0.6667  -0.6559  -0.6477  -0.6329
 -0.6237  -0.6047  -0.6034  -0.5997  -0.5871  -0.5773  -0.5724  -0.5591
 -0.5543  -0.5428  -0.5352  -0.5255  -0.5215  -0.5124  -0.5089  -0.4987
 -0.4949  -0.4860  -0.4824  -0.4711  -0.4611  -0.4593  -0.4312  -0.4212
 -- Virtual --
  0.0342   0.0402   0.0438   0.0482   0.0565   0.0613   0.0670   0.0721
  0.0769   0.0810   0.0867   0.0898   0.0971   0.1043   0.1076   0.1091
  0.1137   0.1187   0.1224   0.1323   0.1379   0.1467   0.1546   0.1585
  0.1628   0.1675   0.1709   0.1712   0.1745   0.1818   0.1843   0.1867
  0.1906   0.1942   0.1972   0.2004   0.2051   0.2078   0.2114   0.2127
  0.2158   0.2177   0.2218   0.2235   0.2276   0.2309   0.2356   0.2401
  0.2432   0.2473   0.2515   0.2559   0.2592   0.2605   0.2641   0.2698
  0.2733   0.2769   0.2828   0.2901   0.2994   0.3010   0.3068   0.3094
  0.3129   0.3191   0.3298   0.3300   0.3332   0.3421   0.3461   0.3532
  0.3567   0.3608   0.3636   0.3665   0.3714   0.3758   0.3772   0.3820
  0.3865   0.3901   0.3966   0.3988   0.4030   0.4046   0.4100   0.4150
  0.4182   0.4231   0.4259   0.4328   0.4401   0.4407   0.4448   0.4482
  0.4566   0.4571   0.4623   0.4629   0.4693   0.4728   0.4740   0.4783
  0.4827   0.4864   0.4902   0.4953   0.4976   0.4999   0.5088   0.5123
  0.5182   0.5231   0.5347   0.5435   0.5473   0.5582   0.5686   0.5754
  0.5812   0.5930   0.6022   0.6074   0.6143   0.6256   0.6277   0.6319
  0.6510   0.6581   0.6744   0.6763   0.6994   0.7097   0.7163   0.7256
  0.7409   0.7450   0.7602   0.7691   0.7766   0.7787   0.8096   0.8184
  0.8265   0.8329   0.8466   0.8560   0.8709   0.8850   0.8953   0.9030
  0.9082   0.9131   0.9147   0.9186   0.9278   0.9368   0.9430   0.9465
  0.9521   0.9619   0.9640   0.9734   0.9782   0.9787   0.9830   0.9887
  0.9908   0.9998   1.0046   1.0101   1.0165   1.0279   1.0354   1.0527
  1.0697   1.0910   1.0990   1.1349   1.1528   1.1569   1.1731   1.1903
  1.1990   1.2169   1.2276   1.2389   1.2575   1.2708   1.2863   1.2914
  1.3129   1.3217   1.3289   1.3401   1.3540   1.3715   1.3798   1.3874
  1.4061   1.4098   1.4161   1.4379   1.4446   1.4517   1.4585   1.4691
  1.4857   1.5024   1.5071   1.5201   1.5271   1.5431   1.5476   1.5651
  1.5716   1.5834   1.5911   1.6118   1.6282   1.6507   1.6641   1.6667
  1.6943   1.7117   1.7248   1.7481   1.7521   1.7604   1.7714   1.7940
  1.7970   1.8087   1.8146   1.8266   1.8289   1.8487   1.8521   1.8549
  1.8573   1.8673   1.8792   1.8838   1.8951   1.9049   1.9118   1.9144
  1.9305   1.9350   1.9382   1.9465   1.9588   1.9642   1.9719   1.9772
  1.9881   1.9933   1.9992   2.0327   2.0368   2.0434   2.0602   2.0639
  2.0756   2.0899   2.1174   2.1217   2.1251   2.1281   2.1509   2.1585
  2.1643   2.1685   2.1879   2.1949   2.2130   2.2248   2.2396   2.2439
  2.2588   2.2809   2.3052   2.3189   2.3268   2.3475   2.3589   2.3752
  2.3865   2.3949   2.4138   2.4282   2.4348   2.4637   2.4905   2.4965
  2.5107   2.5388   2.5472   2.5527   2.5763   2.5818   2.6081   2.6406
  2.6467   2.6716   2.6870   2.6966   2.7216   2.7394   2.7601   2.7710
  2.8028   2.8291   2.8385   2.8573   2.8642   2.8772   2.8824   2.8898
  2.9211   2.9299   2.9390   2.9659   2.9794   2.9823   2.9954   3.0050
  3.0180   3.0351   3.0476   3.0555   3.0762   3.0790   3.0991   3.1096
  3.1179   3.1334   3.1424   3.1532   3.1585   3.1742   3.1747   3.1846
  3.1927   3.2066   3.2207   3.2358   3.2503   3.2664   3.2766   3.2977
  3.3214   3.3248   3.3392   3.3653   3.3706   3.3769   3.3880   3.4029
  3.4176   3.4202   3.4427   3.4583   3.4766   3.4877   3.5037   3.5072
  3.5220   3.5298   3.5501   3.5644   3.5733   3.5906   3.6038   3.6344
  3.6406   3.6532   3.6863   3.7567   3.7573   3.7846   3.8184   3.8788
  3.9212   3.9718   3.9921   4.0268   4.1906   4.2036   4.2075   4.2131
  4.2232   4.2293   4.2582   4.2730   4.3043   4.3143   4.3465   4.3854
  4.4329   4.4763   4.4851   4.5471   4.5621   4.6543   4.6873   4.7412
  4.7456   4.7923   4.8725   5.5401   5.5539   5.5854   5.6195   5.6497
  5.6832   5.7012   5.7109   5.7178   5.7492   5.8789   5.9237   5.9794
  5.9917   6.0246   6.0466   6.2261   6.2706   8.8213  18.3810  18.4141
 18.5562  24.9530  25.0068  25.0266  25.0401  25.0541  25.0687  25.0906
 25.1230  25.1383  25.1613  51.5381  51.5772  51.6035  51.6422  51.6556
 51.6836 192.5935
 --------------------------------------------------------------

          Ground-State Mulliken Net Atomic Charges

     Atom                 Charge (a.u.)
  ----------------------------------------
      1 C                     0.400990
      2 H                     0.366976
      3 C                    -0.650666
      4 H                     0.278490
      5 O                    -0.108702
      6 C                    -0.991973
      7 H                     0.308818
      8 H                     0.249531
      9 C                     0.489435
     10 H                     0.186439
     11 C                    -0.952088
     12 H                     0.196376
     13 H                     0.166657
     14 O                    -0.181855
     15 C                    -0.776143
     16 H                     0.198209
     17 H                     0.170053
     18 C                    -0.485504
     19 H                     0.177212
     20 H                     0.201808
     21 C                     0.627716
     22 C                    -0.885044
     23 C                    -0.696320
     24 H                     0.195388
     25 O                    -0.214933
     26 H                     0.187591
     27 H                     0.299589
     28 H                     0.235263
     29 H                     0.187197
     30 H                     0.164952
     31 H                     0.138711
     32 H                     0.238181
     33 S                     0.145607
     34 O                     0.036223
     35 O                    -0.009689
     36 O                    -0.196207
     37 H                     0.301714
  ----------------------------------------
  Sum of atomic charges =     0.000000

 -----------------------------------------------------------------
                    Cartesian Multipole Moments
 -----------------------------------------------------------------
    Charge (ESU x 10^10)
                 0.0000
    Dipole Moment (Debye)
         X       1.4502      Y       2.1096      Z      -1.0656
       Tot       2.7729
    Quadrupole Moments (Debye-Ang)
        XX    -113.3530     XY      15.4828     YY    -115.8437
        XZ      -2.6450     YZ      10.1348     ZZ    -116.8427
    Octopole Moments (Debye-Ang^2)
       XXX      -5.7406    XXY      -2.9212    XYY     -36.9529
       YYY     -20.0848    XXZ       3.5449    XYZ     -13.7704
       YYZ      -8.3612    XZZ      21.3237    YZZ     -18.9380
       ZZZ       1.6098
    Hexadecapole Moments (Debye-Ang^3)
      XXXX   -3355.4630   XXXY     215.0526   XXYY    -875.6050
      XYYY      97.7169   YYYY   -2173.9504   XXXZ      -5.3606
      XXYZ      92.0533   XYYZ      12.4951   YYYZ      21.9148
      XXZZ    -657.9146   XYZZ      37.0327   YYZZ    -476.3716
      XZZZ      21.2426   YZZZ      13.4528   ZZZZ    -660.1471
 -----------------------------------------------------------------
 DrvMan is completing analytic gradient of the MP2 energy
 MP2 relaxed dipole moment
            1
    1   0.5705427
    2   0.8299728
    3  -0.4192430
	Magnitude:	 1.091 au	 2.773 Debye
 MP2 energy read as -1240.034752
 Full Analytical Gradient of MP2 Energy (in au.)
             1             2             3             4             5
    1   -0.00000544    0.00025802    0.00104936   -0.00010876    0.00040333
    2    0.00045216   -0.00025395    0.00058582    0.00030277    0.00032977
    3   -0.00139213    0.00098864    0.00145375   -0.00046788    0.00033638
             6             7             8             9            10
    1    0.00015596    0.00002539    0.00007220    0.00000112   -0.00001294
    2   -0.00012039    0.00013414    0.00036099   -0.00082798    0.00031579
    3   -0.00033901   -0.00023675    0.00031683    0.00057063   -0.00071827
            11            12            13            14            15
    1    0.00087395   -0.00014558   -0.00008045   -0.00004917   -0.00192294
    2   -0.00105242    0.00050283    0.00013165    0.00080038   -0.00163440
    3   -0.00020644    0.00031610   -0.00003654    0.00036068   -0.00010557
            16            17            18            19            20
    1    0.00034240    0.00004175   -0.00084033    0.00015380   -0.00005853
    2    0.00025814    0.00004667    0.00030760   -0.00036959   -0.00003065
    3   -0.00013480   -0.00018661    0.00066324   -0.00030282   -0.00018152
            21            22            23            24            25
    1    0.00107931   -0.00009479   -0.00183954    0.00012322    0.00100097
    2    0.00059300    0.00022158    0.00065929    0.00020528   -0.00255678
    3    0.00019726   -0.00025085    0.00109905   -0.00027357   -0.00091590
            26            27            28            29            30
    1    0.00070967   -0.00085371   -0.00004595   -0.00011273    0.00019714
    2   -0.00054672    0.00217999   -0.00027982   -0.00009657   -0.00024223
    3   -0.00000057   -0.00002501    0.00024383    0.00010532    0.00003127
            31            32            33            34            35
    1   -0.00011566   -0.00008728   -0.00164353    0.00092103    0.00009129
    2   -0.00006187   -0.00056371    0.00079451   -0.00123807    0.00052392
    3   -0.00008003   -0.00048389   -0.00184803   -0.00027965    0.00148640
            36            37
    1    0.00067799   -0.00016059
    2    0.00165508   -0.00148619
    3    0.00205805   -0.00176159
 Gradient time:  CPU 0.28 s  wall 0.11 s
 ----------------------------------------------------------------
             Standard Nuclear Orientation (Angstroms)
    I     Atom           X                Y                Z
 ----------------------------------------------------------------
    1      C      -0.0551419789     1.3207283729     0.2280109547
    2      H      -0.0336733599     0.8764999518     1.2304428810
    3      C       0.1457088948     0.1892692262    -0.7784791316
    4      H       0.0809945635     0.5864597315    -1.7963608755
    5      O      -0.9796286215    -0.7734001174    -0.7940619402
    6      C       1.4617534282    -0.5519657168    -0.5890023643
    7      H       1.4952589545    -1.0173351368     0.4036546640
    8      H       1.5271226657    -1.3578709541    -1.3314580085
    9      C       2.6546736331     0.3978705670    -0.7137063145
   10      H       2.6591993574     0.8321000073    -1.7252432729
   11      C       3.9746986363    -0.3576452239    -0.5606245594
   12      H       4.0398415837    -1.1462107464    -1.3175314964
   13      H       4.8143520676     0.3350478292    -0.7181484100
   14      O       4.0996377109    -1.0251516559     0.6919764313
   15      C       2.4991348827     1.5401758398     0.2905979307
   16      H       3.3292899493     2.2500378846     0.1889487368
   17      H       2.5264648604     1.1401040046     1.3146200358
   18      C       1.1647111629     2.2541636443     0.0774996429
   19      H       1.0634513681     3.0901970779     0.7791515854
   20      H       1.1464949028     2.6888518516    -0.9328795563
   21      C      -1.3440772972     2.1743895239     0.1013027986
   22      C      -1.6391152005     2.8230744876     1.4625306294
   23      C      -2.6313241360     1.4893115335    -0.3694480033
   24      H      -2.8642435309     0.6184081058     0.2561425648
   25      O      -2.6337879836     1.1494771014    -1.7514940582
   26      H      -3.4480644472     2.2088136674    -0.2371075144
   27      H      -2.2828034998     0.2530373658    -1.8002654048
   28      H      -1.1445336570     2.9647544895    -0.6382969567
   29      H      -1.9768823091     2.0592261594     2.1728999119
   30      H      -2.4255525715     3.5803026365     1.3742230233
   31      H      -0.7542219495     3.3062156605     1.8863276444
   32      H       4.2151245957    -0.3505769204     1.3679526398
   33      S      -1.1300912202    -1.8838349926     0.3690188675
   34      O      -0.3955368629    -3.0657284327    -0.0012895394
   35      O      -1.0054976478    -1.2714881775     1.6625482069
   36      O      -2.7042273370    -2.1565270859     0.1481165977
   37      H      -2.8114387934    -2.7807252510    -0.5817736614
 ----------------------------------------------------------------
 Nuclear Repulsion Energy =  1625.9029842058 hartrees
 There are       72 alpha and       72 beta electrons
 Applying Cartesian multipole field
    Component          Value
    ---------          -----
     (2,0,0)        1.00000E-11
     (0,2,0)        2.00000E-11
     (0,0,2)       -3.00000E-11
 Nucleus-field energy     =     0.0000000431 hartrees
 Requested basis set is 6-311++G(d,p)
 There are 209 shells and 522 basis functions
 A cutoff of  1.0D-14 yielded  18560 shell pairs
 There are    115639 function pairs (    122872 Cartesian)
 Smallest overlap matrix eigenvalue = 1.14E-06
 Guess from superposition of atomic densities
 Warning:  Energy on first SCF cycle will be non-variational
 SAD guess density has 144.000000 electrons

 -----------------------------------------------------------------------
  General SCF calculation program by
  Eric Jon Sundstrom, Paul Horn, Yuezhi Mao, Dmitri Zuev, Alec White,
  David Stuck, Shaama M.S., Shane Yost, Joonho Lee, David Small,
  Daniel Levine, Susi Lehtola, Hugh Burton, Evgeny Epifanovsky
 -----------------------------------------------------------------------
 Hartree-Fock
 using 6 threads for integral computing
 -------------------------------------------------------
 OpenMP Integral computing Module                
 Release: version 2.0, May 2017, Q-Chem Inc. Pleasanton 
 -------------------------------------------------------
 A restricted SCF calculation will be
 performed using DIIS
 SCF converges when DIIS error is below 1.0e-08
 ---------------------------------------
  Cycle       Energy         DIIS error
 ---------------------------------------
    1   -1243.4800608185      2.99e-02  
    2   -1236.7816798743      3.44e-03  
    3   -1237.0446106823      2.17e-03  
    4   -1237.1539615327      3.94e-04  
    5   -1237.1591697177      1.33e-04  
    6   -1237.1596906105      3.43e-05  
    7   -1237.1597328227      8.28e-06  
    8   -1237.1597373073      2.76e-06  
    9   -1237.1597378058      9.27e-07  
   10   -1237.1597378685      3.48e-07  
   11   -1237.1597378747      1.05e-07  
   12   -1237.1597378756      3.88e-08  
   13   -1237.1597378758      1.41e-08  
   14   -1237.1597378756      4.61e-09  Convergence criterion met
 ---------------------------------------
 SCF time:   CPU 938.81s  wall 165.00s 
 SCF   energy in the final basis set =    -1237.1597378756
 Total energy in the final basis set =    -1237.1597378756

 Components of the MP2 correlation energy:
        aaaa  correlation energy =        -0.3723276625 au
        abab  correlation energy =        -2.1303585670 au
        bbbb  correlation energy =        -0.3723276625 au
        non-Brillouin singles    =        -0.0000000000 au

 Total  MP2   correlation energy =                    -2.87501389 au
        MP2         total energy =                 -1240.03475177 au
  Entering Z-vector solver.
   1         0           1      0.000165    0.000165
   2         0           1      0.000056    0.000056
   3         0           1      0.000018    0.000018
   4         0           1      0.000006    0.000006
   5         0           1      0.000002    0.000002
   6         1           0      0.000000    0.000000    Roots Converged

 --------------------------------------------------------------

                    Orbital Energies (a.u.)
 --------------------------------------------------------------

 Alpha MOs
 -- Occupied --
-92.2871 -20.6567 -20.6412 -20.5916 -20.5915 -20.5651 -20.5452 -11.3245
-11.2870 -11.2696 -11.2470 -11.2438 -11.2407 -11.2399 -11.2392 -11.2340
-11.2203  -9.2543  -6.9401  -6.9397  -6.9396  -1.5674  -1.4312  -1.4161
 -1.3968  -1.3695  -1.3514  -1.1565  -1.0904  -1.0393  -1.0221  -0.9364
 -0.9304  -0.9139  -0.8606  -0.8423  -0.8088  -0.7868  -0.7760  -0.7350
 -0.7317  -0.7086  -0.6963  -0.6729  -0.6667  -0.6561  -0.6481  -0.6330
 -0.6234  -0.6047  -0.6031  -0.5996  -0.5867  -0.5774  -0.5723  -0.5593
 -0.5547  -0.5430  -0.5356  -0.5255  -0.5218  -0.5124  -0.5096  -0.4990
 -0.4946  -0.4860  -0.4827  -0.4715  -0.4611  -0.4591  -0.4311  -0.4211
 -- Virtual --
  0.0342   0.0404   0.0438   0.0482   0.0565   0.0613   0.0670   0.0721
  0.0769   0.0810   0.0867   0.0898   0.0971   0.1042   0.1076   0.1091
  0.1137   0.1188   0.1224   0.1322   0.1378   0.1469   0.1546   0.1584
  0.1628   0.1675   0.1708   0.1711   0.1746   0.1817   0.1842   0.1868
  0.1906   0.1942   0.1972   0.2004   0.2051   0.2077   0.2113   0.2127
  0.2158   0.2176   0.2217   0.2234   0.2276   0.2310   0.2356   0.2402
  0.2431   0.2473   0.2514   0.2561   0.2592   0.2606   0.2641   0.2697
  0.2733   0.2772   0.2829   0.2901   0.2994   0.3008   0.3069   0.3092
  0.3129   0.3191   0.3299   0.3301   0.3335   0.3420   0.3462   0.3532
  0.3567   0.3607   0.3636   0.3664   0.3713   0.3756   0.3772   0.3820
  0.3865   0.3900   0.3966   0.3988   0.4030   0.4046   0.4099   0.4148
  0.4180   0.4231   0.4259   0.4327   0.4399   0.4404   0.4447   0.4482
  0.4568   0.4571   0.4622   0.4630   0.4691   0.4729   0.4742   0.4783
  0.4829   0.4865   0.4904   0.4954   0.4976   0.5000   0.5088   0.5124
  0.5183   0.5230   0.5347   0.5438   0.5473   0.5581   0.5687   0.5755
  0.5812   0.5930   0.6023   0.6076   0.6142   0.6259   0.6277   0.6318
  0.6511   0.6581   0.6746   0.6761   0.6994   0.7101   0.7170   0.7255
  0.7409   0.7449   0.7600   0.7692   0.7763   0.7785   0.8095   0.8187
  0.8266   0.8323   0.8461   0.8559   0.8706   0.8851   0.8952   0.9031
  0.9085   0.9131   0.9148   0.9185   0.9279   0.9368   0.9429   0.9467
  0.9519   0.9618   0.9640   0.9734   0.9783   0.9785   0.9830   0.9884
  0.9910   0.9995   1.0047   1.0101   1.0167   1.0276   1.0356   1.0532
  1.0698   1.0909   1.0990   1.1346   1.1523   1.1565   1.1728   1.1902
  1.1987   1.2167   1.2274   1.2389   1.2576   1.2709   1.2876   1.2913
  1.3129   1.3215   1.3290   1.3403   1.3538   1.3714   1.3800   1.3876
  1.4058   1.4097   1.4161   1.4378   1.4448   1.4519   1.4586   1.4688
  1.4861   1.5023   1.5074   1.5196   1.5271   1.5433   1.5478   1.5650
  1.5711   1.5834   1.5910   1.6117   1.6282   1.6512   1.6641   1.6667
  1.6942   1.7115   1.7247   1.7480   1.7520   1.7605   1.7712   1.7937
  1.7969   1.8088   1.8146   1.8267   1.8290   1.8486   1.8518   1.8551
  1.8574   1.8670   1.8794   1.8833   1.8951   1.9047   1.9117   1.9140
  1.9306   1.9345   1.9384   1.9465   1.9592   1.9646   1.9720   1.9772
  1.9882   1.9935   1.9993   2.0328   2.0368   2.0432   2.0602   2.0641
  2.0755   2.0899   2.1170   2.1214   2.1249   2.1279   2.1506   2.1586
  2.1639   2.1684   2.1877   2.1957   2.2131   2.2243   2.2395   2.2441
  2.2584   2.2812   2.3059   2.3256   2.3277   2.3484   2.3590   2.3748
  2.3865   2.3946   2.4130   2.4275   2.4348   2.4626   2.4906   2.4964
  2.5108   2.5368   2.5464   2.5531   2.5758   2.5819   2.6068   2.6400
  2.6461   2.6719   2.6865   2.6963   2.7213   2.7389   2.7596   2.7705
  2.8026   2.8284   2.8372   2.8575   2.8628   2.8778   2.8816   2.8880
  2.9201   2.9294   2.9393   2.9655   2.9789   2.9823   2.9955   3.0052
  3.0180   3.0353   3.0483   3.0572   3.0769   3.0790   3.0995   3.1100
  3.1184   3.1341   3.1425   3.1536   3.1585   3.1741   3.1752   3.1839
  3.1925   3.2063   3.2211   3.2367   3.2503   3.2672   3.2768   3.2979
  3.3205   3.3248   3.3384   3.3652   3.3698   3.3766   3.3890   3.4042
  3.4175   3.4230   3.4438   3.4590   3.4768   3.4883   3.5028   3.5070
  3.5226   3.5296   3.5514   3.5651   3.5708   3.5907   3.6040   3.6348
  3.6407   3.6536   3.6866   3.7552   3.7559   3.7832   3.8190   3.8792
  3.9221   3.9730   3.9923   4.0289   4.1885   4.2019   4.2091   4.2154
  4.2224   4.2273   4.2559   4.2704   4.3030   4.3130   4.3465   4.3851
  4.4334   4.4777   4.4863   4.5482   4.5630   4.6538   4.6877   4.7420
  4.7457   4.7928   4.8721   5.5408   5.5548   5.5851   5.6185   5.6493
  5.6828   5.7010   5.7106   5.7178   5.7505   5.8807   5.9259   5.9782
  5.9992   6.0245   6.0466   6.2222   6.2661   8.8224  18.3807  18.4149
 18.5605  24.9545  25.0059  25.0268  25.0391  25.0537  25.0696  25.0918
 25.1237  25.1368  25.1605  51.5401  51.5770  51.6039  51.6419  51.6553
 51.6823 192.5953
 --------------------------------------------------------------

          Ground-State Mulliken Net Atomic Charges

     Atom                 Charge (a.u.)
  ----------------------------------------
      1 C                     0.406273
      2 H                     0.366937
      3 C                    -0.651861
      4 H                     0.278898
      5 O                    -0.110787
      6 C                    -0.992952
      7 H                     0.308229
      8 H                     0.249535
      9 C                     0.492603
     10 H                     0.186666
     11 C                    -0.958226
     12 H                     0.196611
     13 H                     0.167004
     14 O                    -0.182277
     15 C                    -0.779201
     16 H                     0.198772
     17 H                     0.170186
     18 C                    -0.484102
     19 H                     0.177083
     20 H                     0.202331
     21 C                     0.630076
     22 C                    -0.884843
     23 C                    -0.699012
     24 H                     0.195280
     25 O                    -0.213749
     26 H                     0.187153
     27 H                     0.300119
     28 H                     0.234965
     29 H                     0.187145
     30 H                     0.164999
     31 H                     0.138638
     32 H                     0.238088
     33 S                     0.147164
     34 O                     0.038771
     35 O                    -0.007505
     36 O                    -0.199959
     37 H                     0.300950
  ----------------------------------------
  Sum of atomic charges =    -0.000000

 -----------------------------------------------------------------
                    Cartesian Multipole Moments
 -----------------------------------------------------------------
    Charge (ESU x 10^10)
                 0.0000
    Dipole Moment (Debye)
         X       1.4866      Y       2.1032      Z      -1.0521
       Tot       2.7822
    Quadrupole Moments (Debye-Ang)
        XX    -113.5159     XY      15.4875     YY    -115.8483
        XZ      -2.6741     YZ      10.0607     ZZ    -116.7831
    Octopole Moments (Debye-Ang^2)
       XXX      -5.5658    XXY      -2.6901    XYY     -36.6766
       YYY     -20.3851    XXZ       3.4922    XYZ     -13.6931
       YYZ      -8.2886    XZZ      21.2458    YZZ     -19.0139
       ZZZ       1.5569
    Hexadecapole Moments (Debye-Ang^3)
      XXXX   -3358.5955   XXXY     215.4703   XXYY    -876.7624
      XYYY      97.8835   YYYY   -2173.9603   XXXZ      -5.4740
      XXYZ      91.9578   XYYZ      12.2844   YYYZ      21.7366
      XXZZ    -657.8928   XYZZ      37.1974   YYZZ    -476.3361
      XZZZ      21.3075   YZZZ      13.4463   ZZZZ    -659.7462
 -----------------------------------------------------------------
 DrvMan is completing analytic gradient of the MP2 energy
 MP2 relaxed dipole moment
            1
    1   0.5848807
    2   0.8274660
    3  -0.4139267
	Magnitude:	 1.095 au	 2.782 Debye
 MP2 energy read as -1240.034752
 Full Analytical Gradient of MP2 Energy (in au.)
             1             2             3             4             5
    1    0.00074368   -0.00020687    0.00097871   -0.00002858   -0.00060821
    2   -0.00053417    0.00037272    0.00256126   -0.00022026   -0.00003823
    3    0.00145759   -0.00086031   -0.00021284    0.00069139   -0.00014605
             6             7             8             9            10
    1    0.00092682    0.00005258   -0.00006918   -0.00054456    0.00006881
    2    0.00018182   -0.00017885   -0.00063704    0.00038480   -0.00038148
    3    0.00020736    0.00013128   -0.00057697   -0.00070225    0.00070142
            11            12            13            14            15
    1   -0.00068953    0.00023035    0.00026329    0.00012235   -0.00063366
    2    0.00079545   -0.00057914   -0.00001134   -0.00080894    0.00006634
    3    0.00027357   -0.00037969   -0.00000562   -0.00035904   -0.00073230
            16            17            18            19            20
    1   -0.00050017    0.00003711   -0.00012352   -0.00002245    0.00009564
    2   -0.00052141   -0.00004916   -0.00112655    0.00055112    0.00004334
    3    0.00011480    0.00022913   -0.00089576    0.00041629    0.00019134
            21            22            23            24            25
    1    0.00024972    0.00003088    0.00053586   -0.00012123   -0.00098959
    2   -0.00097761   -0.00025773   -0.00011048   -0.00030800    0.00252036
    3   -0.00003799    0.00024406   -0.00106268    0.00021788    0.00090337
            26            27            28            29            30
    1   -0.00059445    0.00080204    0.00001174    0.00005035   -0.00026463
    2    0.00033979   -0.00212015    0.00034032    0.00008569    0.00024624
    3   -0.00001284   -0.00013569   -0.00029066   -0.00012337   -0.00006025
            31            32            33            34            35
    1    0.00004591    0.00008980    0.00159893   -0.00090886   -0.00014141
    2    0.00002498    0.00055865   -0.00082928    0.00134773   -0.00062119
    3    0.00002868    0.00046590    0.00195047    0.00017498   -0.00141555
            36            37
    1   -0.00066593    0.00017825
    2   -0.00163205    0.00152245
    3   -0.00215625    0.00176657
 Gradient time:  CPU 0.28 s  wall 0.11 s
    ==================================================
         Total gradient calculations so far = 32
    ==================================================
 ----------------------------------------------------------------
             Standard Nuclear Orientation (Angstroms)
    I     Atom           X                Y                Z
 ----------------------------------------------------------------
    1      C      -0.0559900000     1.3210171000     0.2270087000
    2      H      -0.0325719000     0.8769143000     1.2312388000
    3      C       0.1449336000     0.1880905000    -0.7784936000
    4      H       0.0804932000     0.5859369000    -1.7972743000
    5      O      -0.9793053000    -0.7735883000    -0.7942823000
    6      C       1.4611771000    -0.5522019000    -0.5892336000
    7      H       1.4945754000    -1.0168416000     0.4034148000
    8      H       1.5278103000    -1.3574597000    -1.3307301000
    9      C       2.6546649000     0.3974536000    -0.7133605000
   10      H       2.6588676000     0.8329070000    -1.7257913000
   11      C       3.9752412000    -0.3583411000    -0.5605198000
   12      H       4.0390479000    -1.1456371000    -1.3173840000
   13      H       4.8136840000     0.3355089000    -0.7183681000
   14      O       4.0990991000    -1.0247201000     0.6921102000
   15      C       2.4990122000     1.5398522000     0.2911896000
   16      H       3.3296002000     2.2504973000     0.1885490000
   17      H       2.5267325000     1.1400136000     1.3149021000
   18      C       1.1643427000     2.2545328000     0.0780316000
   19      H       1.0631730000     3.0895091000     0.7794250000
   20      H       1.1464404000     2.6887900000    -0.9328465000
   21      C      -1.3437555000     2.1747450000     0.1012980000
   22      C      -1.6389635000     2.8231238000     1.4623151000
   23      C      -2.6318161000     1.4892804000    -0.3688079000
   24      H      -2.8637566000     0.6184040000     0.2560204000
   25      O      -2.6332183000     1.1481721000    -1.7521458000
   26      H      -3.4473146000     2.2082724000    -0.2370312000
   27      H      -2.2831828000     0.2538218000    -1.8003627000
   28      H      -1.1445945000     2.9644313000    -0.6381453000
   29      H      -1.9769394000     2.0591286000     2.1728144000
   30      H      -2.4251639000     3.5798903000     1.3741902000
   31      H      -0.7543044000     3.3062358000     1.8862259000
   32      H       4.2150290000    -0.3508662000     1.3676620000
   33      S      -1.1308009000    -1.8834032000     0.3680005000
   34      O      -0.3950320000    -3.0663398000    -0.0015106000
   35      O      -1.0055332000    -1.2710594000     1.6628894000
   36      O      -2.7041005000    -2.1559221000     0.1491565000
   37      H      -2.8116570000    -2.7814786000    -0.5827245000
 ----------------------------------------------------------------
 Nuclear Repulsion Energy =  1625.8952968005 hartrees
 There are       72 alpha and       72 beta electrons
 ------------------------------------------------------------------------------
         Vec  Conv   RNorm       Lowest eigenvalues (eV/Hartrees)
 ------------------------------------------------------------------------------
    15    16     0  9.06e-02    -5.53725 (-0.20349) 
 ----------------------------------------------------------------
             Standard Nuclear Orientation (Angstroms)
    I     Atom           X                Y                Z
 ----------------------------------------------------------------
    1      C      -0.0568524659     1.3208007281     0.2274286407
    2      H      -0.0316045978     0.8778344480     1.2305427522
    3      C       0.1443999183     0.1879701011    -0.7790834261
    4      H       0.0800907333     0.5851770734    -1.7969616872
    5      O      -0.9802620448    -0.7746367026    -0.7946717593
    6      C       1.4610821975    -0.5518756814    -0.5886497365
    7      H       1.4943732736    -1.0168098010     0.4032979688
    8      H       1.5287585040    -1.3576096342    -1.3306275668
    9      C       2.6526797602     0.3978232549    -0.7137610318
   10      H       2.6588038866     0.8333981464    -1.7253773913
   11      C       3.9759716619    -0.3583510125    -0.5606316248
   12      H       4.0381564297    -1.1457032371    -1.3177966765
   13      H       4.8138232505     0.3365290155    -0.7187075627
   14      O       4.0983884736    -1.0255497718     0.6926338757
   15      C       2.4994538218     1.5396878757     0.2911760381
   16      H       3.3303007856     2.2512426168     0.1883394615
   17      H       2.5269210836     1.1398210747     1.3153134343
   18      C       1.1633769110     2.2538293140     0.0772876822
   19      H       1.0627818275     3.0893054735     0.7801532293
   20      H       1.1466481562     2.6890359139    -0.9329359912
   21      C      -1.3437411124     2.1744662336     0.1013203349
   22      C      -1.6383721626     2.8233346889     1.4627368404
   23      C      -2.6316728697     1.4883262496    -0.3694318596
   24      H      -2.8631569530     0.6184475703     0.2558544591
   25      O      -2.6333761446     1.1488318829    -1.7515806055
   26      H      -3.4473239660     2.2084357455    -0.2368968376
   27      H      -2.2830006375     0.2530440616    -1.8005425027
   28      H      -1.1443455557     2.9645151166    -0.6384372885
   29      H      -1.9770073821     2.0588252264     2.1727334450
   30      H      -2.4249381511     3.5797018390     1.3739533156
   31      H      -0.7544914949     3.3062548966     1.8860491564
   32      H       4.2150226124    -0.3505111964     1.3678805048
   33      S      -1.1304575174    -1.8839688378     0.3683269931
   34      O      -0.3952566962    -3.0657910014    -0.0014462078
   35      O      -1.0056346591    -1.2711065264     1.6622147447
   36      O      -2.7041540122    -2.1563716990     0.1486828867
   37      H      -2.8117660111    -2.7811724859    -0.5824209963
 ----------------------------------------------------------------
 Nuclear Repulsion Energy =  1625.9501864335 hartrees
 There are       72 alpha and       72 beta electrons
 Applying Cartesian multipole field
    Component          Value
    ---------          -----
     (2,0,0)        1.00000E-11
     (0,2,0)        2.00000E-11
     (0,0,2)       -3.00000E-11
 Nucleus-field energy     =     0.0000000431 hartrees
 Requested basis set is 6-311++G(d,p)
 There are 209 shells and 522 basis functions
 A cutoff of  1.0D-14 yielded  18561 shell pairs
 There are    115667 function pairs (    122911 Cartesian)
 Smallest overlap matrix eigenvalue = 1.14E-06
 Guess from superposition of atomic densities
 Warning:  Energy on first SCF cycle will be non-variational
 SAD guess density has 144.000000 electrons

 -----------------------------------------------------------------------
  General SCF calculation program by
  Eric Jon Sundstrom, Paul Horn, Yuezhi Mao, Dmitri Zuev, Alec White,
  David Stuck, Shaama M.S., Shane Yost, Joonho Lee, David Small,
  Daniel Levine, Susi Lehtola, Hugh Burton, Evgeny Epifanovsky
 -----------------------------------------------------------------------
 Hartree-Fock
 using 6 threads for integral computing
 -------------------------------------------------------
 OpenMP Integral computing Module                
 Release: version 2.0, May 2017, Q-Chem Inc. Pleasanton 
 -------------------------------------------------------
 A restricted SCF calculation will be
 performed using DIIS
 SCF converges when DIIS error is below 1.0e-08
 ---------------------------------------
  Cycle       Energy         DIIS error
 ---------------------------------------
    1   -1243.4761354845      2.99e-02  
    2   -1236.7815380363      3.44e-03  
    3   -1237.0444604663      2.17e-03  
    4   -1237.1539486468      3.94e-04  
    5   -1237.1591612780      1.33e-04  
    6   -1237.1596830072      3.43e-05  
    7   -1237.1597251676      8.27e-06  
    8   -1237.1597296410      2.76e-06  
    9   -1237.1597301371      9.23e-07  
   10   -1237.1597301992      3.46e-07  
   11   -1237.1597302055      1.05e-07  
   12   -1237.1597302063      3.86e-08  
   13   -1237.1597302065      1.40e-08  
   14   -1237.1597302064      4.56e-09  Convergence criterion met
 ---------------------------------------
 SCF time:   CPU 939.61s  wall 165.00s 
 SCF   energy in the final basis set =    -1237.1597302064
 Total energy in the final basis set =    -1237.1597302064

 Components of the MP2 correlation energy:
        aaaa  correlation energy =        -0.3723246867 au
        abab  correlation energy =        -2.1303778382 au
        bbbb  correlation energy =        -0.3723246867 au
        non-Brillouin singles    =        -0.0000000000 au

 Total  MP2   correlation energy =                    -2.87502721 au
        MP2         total energy =                 -1240.03475742 au
  Entering Z-vector solver.
   1         0           1      0.000165    0.000165
   2         0           1      0.000056    0.000056
   3         0           1      0.000018    0.000018
   4         0           1      0.000006    0.000006
   5         0           1      0.000002    0.000002
   6         1           0      0.000000    0.000000    Roots Converged

 --------------------------------------------------------------

                    Orbital Energies (a.u.)
 --------------------------------------------------------------

 Alpha MOs
 -- Occupied --
-92.2870 -20.6569 -20.6413 -20.5914 -20.5914 -20.5652 -20.5452 -11.3245
-11.2872 -11.2695 -11.2470 -11.2437 -11.2405 -11.2399 -11.2393 -11.2339
-11.2202  -9.2542  -6.9401  -6.9397  -6.9395  -1.5675  -1.4314  -1.4161
 -1.3965  -1.3694  -1.3517  -1.1563  -1.0903  -1.0392  -1.0217  -0.9364
 -0.9303  -0.9141  -0.8605  -0.8422  -0.8088  -0.7867  -0.7759  -0.7350
 -0.7318  -0.7087  -0.6965  -0.6730  -0.6667  -0.6561  -0.6478  -0.6330
 -0.6234  -0.6047  -0.6031  -0.5996  -0.5869  -0.5773  -0.5723  -0.5592
 -0.5546  -0.5428  -0.5355  -0.5256  -0.5218  -0.5124  -0.5094  -0.4989
 -0.4948  -0.4861  -0.4827  -0.4713  -0.4613  -0.4593  -0.4307  -0.4209
 -- Virtual --
  0.0342   0.0404   0.0438   0.0482   0.0565   0.0613   0.0670   0.0721
  0.0769   0.0810   0.0867   0.0898   0.0971   0.1042   0.1076   0.1091
  0.1137   0.1188   0.1224   0.1322   0.1378   0.1468   0.1546   0.1584
  0.1628   0.1675   0.1708   0.1711   0.1745   0.1817   0.1843   0.1868
  0.1906   0.1943   0.1972   0.2004   0.2051   0.2078   0.2113   0.2127
  0.2158   0.2176   0.2218   0.2235   0.2276   0.2310   0.2356   0.2402
  0.2432   0.2474   0.2514   0.2561   0.2592   0.2606   0.2641   0.2698
  0.2734   0.2772   0.2829   0.2901   0.2995   0.3009   0.3069   0.3093
  0.3129   0.3190   0.3299   0.3301   0.3334   0.3421   0.3462   0.3532
  0.3568   0.3607   0.3636   0.3664   0.3714   0.3756   0.3772   0.3821
  0.3865   0.3899   0.3966   0.3988   0.4030   0.4045   0.4099   0.4149
  0.4180   0.4231   0.4259   0.4326   0.4400   0.4405   0.4447   0.4482
  0.4568   0.4571   0.4622   0.4629   0.4691   0.4729   0.4740   0.4784
  0.4829   0.4864   0.4905   0.4953   0.4976   0.5000   0.5087   0.5124
  0.5183   0.5230   0.5346   0.5438   0.5473   0.5581   0.5688   0.5755
  0.5813   0.5930   0.6022   0.6076   0.6143   0.6258   0.6277   0.6318
  0.6511   0.6581   0.6746   0.6762   0.6993   0.7100   0.7168   0.7254
  0.7409   0.7450   0.7600   0.7691   0.7761   0.7784   0.8094   0.8185
  0.8265   0.8326   0.8462   0.8560   0.8705   0.8850   0.8952   0.9031
  0.9083   0.9132   0.9149   0.9185   0.9279   0.9366   0.9429   0.9465
  0.9520   0.9615   0.9639   0.9733   0.9783   0.9784   0.9829   0.9885
  0.9909   0.9997   1.0047   1.0101   1.0168   1.0278   1.0357   1.0530
  1.0696   1.0910   1.0991   1.1349   1.1525   1.1567   1.1730   1.1902
  1.1989   1.2167   1.2275   1.2389   1.2576   1.2709   1.2873   1.2915
  1.3129   1.3217   1.3291   1.3403   1.3539   1.3715   1.3799   1.3876
  1.4060   1.4096   1.4161   1.4379   1.4449   1.4519   1.4586   1.4689
  1.4860   1.5024   1.5073   1.5199   1.5270   1.5434   1.5479   1.5651
  1.5712   1.5833   1.5908   1.6119   1.6283   1.6511   1.6639   1.6667
  1.6941   1.7113   1.7246   1.7482   1.7520   1.7604   1.7712   1.7936
  1.7969   1.8088   1.8144   1.8268   1.8288   1.8486   1.8518   1.8553
  1.8574   1.8670   1.8789   1.8836   1.8953   1.9047   1.9116   1.9144
  1.9308   1.9344   1.9382   1.9463   1.9590   1.9642   1.9716   1.9771
  1.9881   1.9933   1.9988   2.0326   2.0365   2.0432   2.0602   2.0641
  2.0753   2.0900   2.1170   2.1216   2.1248   2.1278   2.1508   2.1589
  2.1640   2.1686   2.1878   2.1953   2.2129   2.2246   2.2395   2.2440
  2.2585   2.2813   2.3054   2.3241   2.3270   2.3482   2.3588   2.3748
  2.3864   2.3944   2.4131   2.4275   2.4349   2.4627   2.4903   2.4965
  2.5108   2.5371   2.5467   2.5525   2.5760   2.5818   2.6070   2.6398
  2.6462   2.6717   2.6866   2.6964   2.7208   2.7391   2.7595   2.7705
  2.8027   2.8289   2.8377   2.8576   2.8634   2.8778   2.8816   2.8888
  2.9204   2.9293   2.9389   2.9658   2.9792   2.9821   2.9955   3.0051
  3.0179   3.0348   3.0483   3.0567   3.0762   3.0786   3.0995   3.1096
  3.1181   3.1340   3.1426   3.1533   3.1588   3.1741   3.1752   3.1842
  3.1927   3.2065   3.2211   3.2365   3.2504   3.2671   3.2771   3.2976
  3.3208   3.3249   3.3382   3.3650   3.3698   3.3768   3.3889   3.4042
  3.4172   3.4222   3.4438   3.4584   3.4767   3.4880   3.5030   3.5072
  3.5224   3.5293   3.5511   3.5651   3.5710   3.5904   3.6034   3.6350
  3.6403   3.6537   3.6854   3.7547   3.7564   3.7838   3.8179   3.8779
  3.9213   3.9730   3.9923   4.0286   4.1893   4.2033   4.2092   4.2143
  4.2217   4.2279   4.2565   4.2711   4.3034   4.3124   4.3471   4.3856
  4.4329   4.4770   4.4858   4.5480   4.5624   4.6540   4.6875   4.7406
  4.7462   4.7904   4.8717   5.5408   5.5548   5.5851   5.6189   5.6493
  5.6829   5.7011   5.7107   5.7178   5.7503   5.8804   5.9257   5.9781
  5.9973   6.0248   6.0461   6.2216   6.2674   8.8225  18.3808  18.4150
 18.5601  24.9539  25.0044  25.0274  25.0397  25.0542  25.0685  25.0910
 25.1230  25.1374  25.1613  51.5396  51.5771  51.6039  51.6419  51.6553
 51.6826 192.5953
 --------------------------------------------------------------

          Ground-State Mulliken Net Atomic Charges

     Atom                 Charge (a.u.)
  ----------------------------------------
      1 C                     0.404319
      2 H                     0.366813
      3 C                    -0.650238
      4 H                     0.278941
      5 O                    -0.110571
      6 C                    -0.993711
      7 H                     0.308829
      8 H                     0.249224
      9 C                     0.491626
     10 H                     0.186774
     11 C                    -0.953381
     12 H                     0.196326
     13 H                     0.166965
     14 O                    -0.181780
     15 C                    -0.779443
     16 H                     0.198515
     17 H                     0.170154
     18 C                    -0.485216
     19 H                     0.176646
     20 H                     0.202327
     21 C                     0.626635
     22 C                    -0.884127
     23 C                    -0.697068
     24 H                     0.195196
     25 O                    -0.213534
     26 H                     0.187075
     27 H                     0.299824
     28 H                     0.235125
     29 H                     0.187030
     30 H                     0.164926
     31 H                     0.138683
     32 H                     0.237979
     33 S                     0.146836
     34 O                     0.038896
     35 O                    -0.008512
     36 O                    -0.199161
     37 H                     0.301080
  ----------------------------------------
  Sum of atomic charges =     0.000000

 -----------------------------------------------------------------
                    Cartesian Multipole Moments
 -----------------------------------------------------------------
    Charge (ESU x 10^10)
                -0.0000
    Dipole Moment (Debye)
         X       1.4803      Y       2.0993      Z      -1.0601
       Tot       2.7789
    Quadrupole Moments (Debye-Ang)
        XX    -113.4612     XY      15.4933     YY    -115.8559
        XZ      -2.6583     YZ      10.0748     ZZ    -116.7889
    Octopole Moments (Debye-Ang^2)
       XXX      -5.4234    XXY      -2.7165    XYY     -36.7205
       YYY     -20.3407    XXZ       3.4662    XYZ     -13.7093
       YYZ      -8.3048    XZZ      21.2577    YZZ     -18.9675
       ZZZ       1.5697
    Hexadecapole Moments (Debye-Ang^3)
      XXXX   -3356.9480   XXXY     215.5873   XXYY    -876.5260
      XYYY      97.8415   YYYY   -2173.9880   XXXZ      -5.4496
      XXYZ      91.9006   XYYZ      12.3082   YYYZ      21.7252
      XXZZ    -657.8113   XYZZ      37.1623   YYZZ    -476.3201
      XZZZ      21.2512   YZZZ      13.3791   ZZZZ    -659.8072
 -----------------------------------------------------------------
 DrvMan is completing analytic gradient of the MP2 energy
 MP2 relaxed dipole moment
            1
    1   0.5824009
    2   0.8259324
    3  -0.4170821
	Magnitude:	 1.093 au	 2.779 Debye
 MP2 energy read as -1240.034757
 Full Analytical Gradient of MP2 Energy (in au.)
             1             2             3             4             5
    1   -0.00008905    0.00014853    0.00082920   -0.00002005   -0.00043910
    2   -0.00060993    0.00048911    0.00250150   -0.00021387   -0.00014546
    3    0.00132901   -0.00070287   -0.00025464    0.00069710    0.00014011
             6             7             8             9            10
    1    0.00015346    0.00000944    0.00010339   -0.00247817    0.00021982
    2    0.00038953    0.00002162   -0.00044841    0.00051822   -0.00014170
    3    0.00079008   -0.00036595   -0.00043252   -0.00076659    0.00038062
            11            12            13            14            15
    1    0.00159875   -0.00013852    0.00019783   -0.00016513   -0.00007144
    2   -0.00019139   -0.00011801    0.00028621   -0.00094133   -0.00102973
    3   -0.00001877   -0.00013998   -0.00015104    0.00008073   -0.00046780
            16            17            18            19            20
    1    0.00034303    0.00002740   -0.00117072    0.00006252    0.00013156
    2    0.00024323   -0.00009177   -0.00131055    0.00062789    0.00003127
    3   -0.00001558    0.00028161   -0.00124774    0.00061972    0.00013543
            21            22            23            24            25
    1    0.00120671    0.00066719   -0.00041313    0.00012450   -0.00060504
    2   -0.00086000    0.00054514   -0.00107375    0.00032841    0.00176324
    3   -0.00006031    0.00055409   -0.00082121   -0.00017667    0.00080308
            26            27            28            29            30
    1   -0.00030439    0.00052801    0.00005114   -0.00012345   -0.00006297
    2    0.00031177   -0.00137147    0.00028430   -0.00015580   -0.00000925
    3    0.00000633   -0.00009750   -0.00022549    0.00002040   -0.00007109
            31            32            33            34            35
    1   -0.00051452    0.00008274    0.00115798   -0.00077067   -0.00012934
    2   -0.00023985    0.00054449   -0.00086233    0.00122007   -0.00036177
    3   -0.00026235    0.00040686    0.00088439    0.00016961   -0.00077387
            36            37
    1   -0.00023300    0.00008547
    2   -0.00059520    0.00066556
    3   -0.00100765    0.00076045
 Gradient time:  CPU 0.28 s  wall 0.11 s
 ----------------------------------------------------------------
             Standard Nuclear Orientation (Angstroms)
    I     Atom           X                Y                Z
 ----------------------------------------------------------------
    1      C      -0.0551275341     1.3212334719     0.2265887593
    2      H      -0.0335392022     0.8759941520     1.2319348478
    3      C       0.1454672817     0.1882108989    -0.7779037739
    4      H       0.0808956667     0.5866967266    -1.7975869128
    5      O      -0.9783485552    -0.7725398974    -0.7938928407
    6      C       1.4612720025    -0.5525281186    -0.5898174635
    7      H       1.4947775264    -1.0168733990     0.4035316312
    8      H       1.5268620960    -1.3573097658    -1.3308326332
    9      C       2.6566500398     0.3970839451    -0.7129599682
   10      H       2.6589313134     0.8324158536    -1.7262052087
   11      C       3.9745107381    -0.3583311875    -0.5604079752
   12      H       4.0399393703    -1.1455709629    -1.3169713235
   13      H       4.8135447495     0.3344887845    -0.7180286373
   14      O       4.0998097264    -1.0238904282     0.6915865243
   15      C       2.4985705782     1.5400165243     0.2912031619
   16      H       3.3288996144     2.2497519832     0.1887585385
   17      H       2.5265439164     1.1402061253     1.3144907657
   18      C       1.1653084890     2.2552362860     0.0787755178
   19      H       1.0635641725     3.0897127265     0.7786967707
   20      H       1.1462326438     2.6885440861    -0.9327570088
   21      C      -1.3437698876     2.1750237664     0.1012756651
   22      C      -1.6395548374     2.8229129111     1.4618933596
   23      C      -2.6319593303     1.4902345504    -0.3681839404
   24      H      -2.8643562470     0.6183604297     0.2561863409
   25      O      -2.6330604554     1.1475123171    -1.7527109945
   26      H      -3.4473052340     2.2081090545    -0.2371655624
   27      H      -2.2833649625     0.2545995384    -1.8001828973
   28      H      -1.1448434443     2.9643474834    -0.6378533115
   29      H      -1.9768714179     2.0594319736     2.1728953550
   30      H      -2.4253896489     3.5800787610     1.3744270844
   31      H      -0.7541173051     3.3062167034     1.8864026436
   32      H       4.2150353876    -0.3512212036     1.3674434952
   33      S      -1.1311442826    -1.8828375622     0.3676740069
   34      O      -0.3948073038    -3.0668885986    -0.0015749922
   35      O      -1.0054317409    -1.2710122736     1.6635640553
   36      O      -2.7040469878    -2.1554725010     0.1496301133
   37      H      -2.8115479889    -2.7817847141    -0.5830280037
 ----------------------------------------------------------------
 Nuclear Repulsion Energy =  1625.8405369730 hartrees
 There are       72 alpha and       72 beta electrons
 Applying Cartesian multipole field
    Component          Value
    ---------          -----
     (2,0,0)        1.00000E-11
     (0,2,0)        2.00000E-11
     (0,0,2)       -3.00000E-11
 Nucleus-field energy     =     0.0000000431 hartrees
 Requested basis set is 6-311++G(d,p)
 There are 209 shells and 522 basis functions
 A cutoff of  1.0D-14 yielded  18561 shell pairs
 There are    115643 function pairs (    122876 Cartesian)
 Smallest overlap matrix eigenvalue = 1.14E-06
 Guess from superposition of atomic densities
 Warning:  Energy on first SCF cycle will be non-variational
 SAD guess density has 144.000000 electrons

 -----------------------------------------------------------------------
  General SCF calculation program by
  Eric Jon Sundstrom, Paul Horn, Yuezhi Mao, Dmitri Zuev, Alec White,
  David Stuck, Shaama M.S., Shane Yost, Joonho Lee, David Small,
  Daniel Levine, Susi Lehtola, Hugh Burton, Evgeny Epifanovsky
 -----------------------------------------------------------------------
 Hartree-Fock
 using 6 threads for integral computing
 -------------------------------------------------------
 OpenMP Integral computing Module                
 Release: version 2.0, May 2017, Q-Chem Inc. Pleasanton 
 -------------------------------------------------------
 A restricted SCF calculation will be
 performed using DIIS
 SCF converges when DIIS error is below 1.0e-08
 ---------------------------------------
  Cycle       Energy         DIIS error
 ---------------------------------------
    1   -1243.4778238730      2.99e-02  
    2   -1236.7808445674      3.44e-03  
    3   -1237.0436566727      2.17e-03  
    4   -1237.1538876661      3.95e-04  
    5   -1237.1591202354      1.34e-04  
    6   -1237.1596469626      3.44e-05  
    7   -1237.1596892669      8.28e-06  
    8   -1237.1596937501      2.76e-06  
    9   -1237.1596942464      9.22e-07  
   10   -1237.1596943082      3.47e-07  
   11   -1237.1596943142      1.05e-07  
   12   -1237.1596943152      3.91e-08  
   13   -1237.1596943154      1.44e-08  
   14   -1237.1596943153      4.81e-09  Convergence criterion met
 ---------------------------------------
 SCF time:   CPU 939.12s  wall 165.00s 
 SCF   energy in the final basis set =    -1237.1596943153
 Total energy in the final basis set =    -1237.1596943153

 Components of the MP2 correlation energy:
        aaaa  correlation energy =        -0.3723461042 au
        abab  correlation energy =        -2.1303738834 au
        bbbb  correlation energy =        -0.3723461042 au
        non-Brillouin singles    =        -0.0000000000 au

 Total  MP2   correlation energy =                    -2.87506609 au
        MP2         total energy =                 -1240.03476041 au
  Entering Z-vector solver.
   1         0           1      0.000165    0.000165
   2         0           1      0.000056    0.000056
   3         0           1      0.000018    0.000018
   4         0           1      0.000006    0.000006
   5         0           1      0.000002    0.000002
   6         1           0      0.000000    0.000000    Roots Converged

 --------------------------------------------------------------

                    Orbital Energies (a.u.)
 --------------------------------------------------------------

 Alpha MOs
 -- Occupied --
-92.2873 -20.6577 -20.6417 -20.5913 -20.5912 -20.5648 -20.5448 -11.3245
-11.2867 -11.2698 -11.2471 -11.2440 -11.2404 -11.2397 -11.2391 -11.2340
-11.2204  -9.2544  -6.9403  -6.9399  -6.9397  -1.5670  -1.4319  -1.4158
 -1.3953  -1.3702  -1.3513  -1.1563  -1.0905  -1.0396  -1.0224  -0.9368
 -0.9307  -0.9144  -0.8606  -0.8425  -0.8088  -0.7869  -0.7756  -0.7349
 -0.7317  -0.7088  -0.6966  -0.6729  -0.6668  -0.6559  -0.6481  -0.6330
 -0.6238  -0.6047  -0.6033  -0.5997  -0.5870  -0.5773  -0.5724  -0.5592
 -0.5543  -0.5430  -0.5353  -0.5254  -0.5215  -0.5123  -0.5091  -0.4988
 -0.4947  -0.4859  -0.4824  -0.4713  -0.4609  -0.4591  -0.4316  -0.4214
 -- Virtual --
  0.0342   0.0403   0.0438   0.0482   0.0565   0.0613   0.0670   0.0721
  0.0769   0.0810   0.0867   0.0898   0.0971   0.1042   0.1076   0.1091
  0.1137   0.1187   0.1224   0.1323   0.1379   0.1467   0.1546   0.1585
  0.1628   0.1675   0.1709   0.1711   0.1745   0.1818   0.1843   0.1867
  0.1906   0.1942   0.1972   0.2004   0.2051   0.2076   0.2113   0.2127
  0.2158   0.2177   0.2217   0.2234   0.2276   0.2309   0.2356   0.2401
  0.2432   0.2472   0.2514   0.2560   0.2593   0.2605   0.2640   0.2697
  0.2733   0.2770   0.2828   0.2901   0.2993   0.3009   0.3068   0.3093
  0.3128   0.3191   0.3298   0.3300   0.3332   0.3420   0.3461   0.3532
  0.3566   0.3608   0.3636   0.3664   0.3713   0.3758   0.3772   0.3819
  0.3865   0.3901   0.3966   0.3989   0.4030   0.4047   0.4100   0.4149
  0.4182   0.4231   0.4259   0.4329   0.4400   0.4406   0.4448   0.4483
  0.4566   0.4571   0.4623   0.4630   0.4693   0.4728   0.4742   0.4783
  0.4828   0.4866   0.4901   0.4954   0.4975   0.4998   0.5088   0.5124
  0.5182   0.5231   0.5348   0.5435   0.5474   0.5582   0.5685   0.5754
  0.5812   0.5929   0.6022   0.6074   0.6142   0.6256   0.6276   0.6318
  0.6509   0.6581   0.6744   0.6762   0.6994   0.7097   0.7164   0.7258
  0.7409   0.7450   0.7602   0.7692   0.7768   0.7788   0.8098   0.8185
  0.8266   0.8327   0.8465   0.8559   0.8711   0.8851   0.8953   0.9030
  0.9084   0.9130   0.9146   0.9186   0.9278   0.9369   0.9430   0.9466
  0.9520   0.9622   0.9641   0.9735   0.9782   0.9787   0.9830   0.9886
  0.9909   0.9996   1.0046   1.0100   1.0164   1.0278   1.0353   1.0530
  1.0698   1.0909   1.0989   1.1346   1.1526   1.1567   1.1729   1.1902
  1.1988   1.2169   1.2275   1.2389   1.2575   1.2709   1.2866   1.2912
  1.3129   1.3215   1.3288   1.3401   1.3538   1.3714   1.3798   1.3875
  1.4060   1.4098   1.4161   1.4378   1.4446   1.4517   1.4584   1.4690
  1.4858   1.5023   1.5072   1.5199   1.5271   1.5430   1.5475   1.5651
  1.5714   1.5835   1.5913   1.6116   1.6281   1.6508   1.6643   1.6667
  1.6944   1.7119   1.7250   1.7480   1.7522   1.7605   1.7714   1.7941
  1.7969   1.8086   1.8147   1.8265   1.8291   1.8488   1.8521   1.8546
  1.8573   1.8673   1.8798   1.8835   1.8949   1.9049   1.9119   1.9140
  1.9303   1.9351   1.9384   1.9467   1.9590   1.9646   1.9723   1.9773
  1.9882   1.9935   1.9997   2.0329   2.0372   2.0434   2.0602   2.0639
  2.0757   2.0897   2.1175   2.1216   2.1252   2.1281   2.1507   2.1583
  2.1642   2.1684   2.1878   2.1953   2.2131   2.2246   2.2396   2.2440
  2.2588   2.2808   2.3058   2.3209   2.3270   2.3476   2.3591   2.3752
  2.3866   2.3952   2.4137   2.4282   2.4347   2.4635   2.4907   2.4964
  2.5107   2.5386   2.5470   2.5532   2.5761   2.5819   2.6079   2.6409
  2.6465   2.6718   2.6870   2.6965   2.7222   2.7391   2.7602   2.7710
  2.8027   2.8286   2.8379   2.8572   2.8637   2.8773   2.8823   2.8889
  2.9208   2.9299   2.9394   2.9656   2.9790   2.9825   2.9954   3.0052
  3.0180   3.0356   3.0477   3.0561   3.0770   3.0794   3.0990   3.1100
  3.1181   3.1335   3.1424   3.1535   3.1582   3.1742   3.1746   3.1844
  3.1925   3.2065   3.2207   3.2360   3.2502   3.2665   3.2763   3.2980
  3.3211   3.3247   3.3394   3.3654   3.3706   3.3767   3.3881   3.4029
  3.4179   3.4209   3.4427   3.4589   3.4768   3.4880   3.5034   3.5072
  3.5223   3.5301   3.5504   3.5644   3.5731   3.5908   3.6045   3.6342
  3.6410   3.6530   3.6875   3.7562   3.7578   3.7841   3.8195   3.8800
  3.9221   3.9718   3.9921   4.0271   4.1899   4.2022   4.2082   4.2134
  4.2240   4.2287   4.2575   4.2722   4.3038   4.3150   4.3459   4.3849
  4.4334   4.4769   4.4856   4.5473   4.5626   4.6542   4.6875   4.7427
  4.7451   4.7948   4.8729   5.5402   5.5540   5.5853   5.6191   5.6496
  5.6831   5.7011   5.7107   5.7177   5.7493   5.8792   5.9239   5.9795
  5.9938   6.0243   6.0468   6.2268   6.2693   8.8212  18.3808  18.4140
 18.5566  24.9536  25.0084  25.0259  25.0396  25.0536  25.0698  25.0914
 25.1238  25.1377  25.1605  51.5385  51.5771  51.6036  51.6422  51.6556
 51.6834 192.5936
 --------------------------------------------------------------

          Ground-State Mulliken Net Atomic Charges

     Atom                 Charge (a.u.)
  ----------------------------------------
      1 C                     0.402963
      2 H                     0.367100
      3 C                    -0.652330
      4 H                     0.278446
      5 O                    -0.108918
      6 C                    -0.991224
      7 H                     0.308219
      8 H                     0.249841
      9 C                     0.490433
     10 H                     0.186335
     11 C                    -0.956930
     12 H                     0.196663
     13 H                     0.166694
     14 O                    -0.182354
     15 C                    -0.775909
     16 H                     0.198466
     17 H                     0.170084
     18 C                    -0.484394
     19 H                     0.177647
     20 H                     0.201814
     21 C                     0.631169
     22 C                    -0.885763
     23 C                    -0.698268
     24 H                     0.195474
     25 O                    -0.215147
     26 H                     0.187670
     27 H                     0.299884
     28 H                     0.235104
     29 H                     0.187313
     30 H                     0.165025
     31 H                     0.138665
     32 H                     0.238291
     33 S                     0.145944
     34 O                     0.036102
     35 O                    -0.008686
     36 O                    -0.197004
     37 H                     0.301580
  ----------------------------------------
  Sum of atomic charges =    -0.000000

 -----------------------------------------------------------------
                    Cartesian Multipole Moments
 -----------------------------------------------------------------
    Charge (ESU x 10^10)
                -0.0000
    Dipole Moment (Debye)
         X       1.4565      Y       2.1135      Z      -1.0576
       Tot       2.7761
    Quadrupole Moments (Debye-Ang)
        XX    -113.4077     XY      15.4771     YY    -115.8360
        XZ      -2.6609     YZ      10.1206     ZZ    -116.8370
    Octopole Moments (Debye-Ang^2)
       XXX      -5.8836    XXY      -2.8946    XYY     -36.9090
       YYY     -20.1293    XXZ       3.5708    XYZ     -13.7543
       YYZ      -8.3452    XZZ      21.3119    YZZ     -18.9843
       ZZZ       1.5969
    Hexadecapole Moments (Debye-Ang^3)
      XXXX   -3357.1124   XXXY     214.9369   XXYY    -875.8407
      XYYY      97.7592   YYYY   -2173.9227   XXXZ      -5.3851
      XXYZ      92.1104   XYYZ      12.4714   YYYZ      21.9260
      XXZZ    -657.9961   XYZZ      37.0677   YYZZ    -476.3881
      XZZZ      21.2989   YZZZ      13.5199   ZZZZ    -660.0862
 -----------------------------------------------------------------
 DrvMan is completing analytic gradient of the MP2 energy
 MP2 relaxed dipole moment
            1
    1   0.5730130
    2   0.8315082
    3  -0.4160959
	Magnitude:	 1.092 au	 2.776 Debye
 MP2 energy read as -1240.034760
 Full Analytical Gradient of MP2 Energy (in au.)
             1             2             3             4             5
    1    0.00226751   -0.00010025    0.00278368   -0.00012281    0.00054586
    2   -0.00116478   -0.00037544   -0.00089025    0.00029727    0.00050353
    3   -0.00181880    0.00083382    0.00049613   -0.00047678    0.00006997
             6             7             8             9            10
    1   -0.00416611    0.00006758   -0.00009934    0.00147383   -0.00016505
    2    0.00088338   -0.00006306    0.00017184   -0.00025430    0.00007770
    3    0.00017720    0.00025690    0.00017223    0.00074993   -0.00040310
            11            12            13            14            15
    1   -0.00119818    0.00022267   -0.00001568    0.00023817   -0.00033781
    2    0.00001422    0.00003892   -0.00016627    0.00093136    0.00073875
    3    0.00012724    0.00007332    0.00010968   -0.00008624   -0.00012225
            16            17            18            19            20
    1   -0.00050082    0.00005305    0.00025899    0.00006898   -0.00009632
    2   -0.00050690    0.00008980    0.00050864   -0.00045031   -0.00002204
    3   -0.00000441   -0.00023818    0.00095442   -0.00050791   -0.00012443
            21            22            23            24            25
    1   -0.00001158   -0.00096326   -0.00061137   -0.00012361    0.00060440
    2    0.00036782   -0.00032169    0.00145234   -0.00043235   -0.00179015
    3    0.00007015   -0.00028933    0.00081042    0.00012079   -0.00082014
            26            27            28            29            30
    1    0.00041723   -0.00056972   -0.00008656    0.00006115   -0.00000582
    2   -0.00051542    0.00140988   -0.00022144    0.00014414    0.00001427
    3   -0.00001922   -0.00006242    0.00017737   -0.00003844    0.00004219
            31            32            33            34            35
    1    0.00044120   -0.00007854   -0.00129050    0.00077933    0.00008814
    2    0.00020279   -0.00054769    0.00072728   -0.00111155    0.00027327
    3    0.00021080   -0.00042525   -0.00075279   -0.00027380    0.00085687
            36            37
    1    0.00024189   -0.00007032
    2    0.00063797   -0.00065151
    3    0.00093319   -0.00077911
 Gradient time:  CPU 0.28 s  wall 0.11 s
    ==================================================
         Total gradient calculations so far = 34
    ==================================================
 ----------------------------------------------------------------
             Standard Nuclear Orientation (Angstroms)
    I     Atom           X                Y                Z
 ----------------------------------------------------------------
    1      C      -0.0559900000     1.3210171000     0.2270087000
    2      H      -0.0325719000     0.8769143000     1.2312388000
    3      C       0.1449336000     0.1880905000    -0.7784936000
    4      H       0.0804932000     0.5859369000    -1.7972743000
    5      O      -0.9793053000    -0.7735883000    -0.7942823000
    6      C       1.4611771000    -0.5522019000    -0.5892336000
    7      H       1.4945754000    -1.0168416000     0.4034148000
    8      H       1.5278103000    -1.3574597000    -1.3307301000
    9      C       2.6546649000     0.3974536000    -0.7133605000
   10      H       2.6588676000     0.8329070000    -1.7257913000
   11      C       3.9752412000    -0.3583411000    -0.5605198000
   12      H       4.0390479000    -1.1456371000    -1.3173840000
   13      H       4.8136840000     0.3355089000    -0.7183681000
   14      O       4.0990991000    -1.0247201000     0.6921102000
   15      C       2.4990122000     1.5398522000     0.2911896000
   16      H       3.3296002000     2.2504973000     0.1885490000
   17      H       2.5267325000     1.1400136000     1.3149021000
   18      C       1.1643427000     2.2545328000     0.0780316000
   19      H       1.0631730000     3.0895091000     0.7794250000
   20      H       1.1464404000     2.6887900000    -0.9328465000
   21      C      -1.3437555000     2.1747450000     0.1012980000
   22      C      -1.6389635000     2.8231238000     1.4623151000
   23      C      -2.6318161000     1.4892804000    -0.3688079000
   24      H      -2.8637566000     0.6184040000     0.2560204000
   25      O      -2.6332183000     1.1481721000    -1.7521458000
   26      H      -3.4473146000     2.2082724000    -0.2370312000
   27      H      -2.2831828000     0.2538218000    -1.8003627000
   28      H      -1.1445945000     2.9644313000    -0.6381453000
   29      H      -1.9769394000     2.0591286000     2.1728144000
   30      H      -2.4251639000     3.5798903000     1.3741902000
   31      H      -0.7543044000     3.3062358000     1.8862259000
   32      H       4.2150290000    -0.3508662000     1.3676620000
   33      S      -1.1308009000    -1.8834032000     0.3680005000
   34      O      -0.3950320000    -3.0663398000    -0.0015106000
   35      O      -1.0055332000    -1.2710594000     1.6628894000
   36      O      -2.7041005000    -2.1559221000     0.1491565000
   37      H      -2.8116570000    -2.7814786000    -0.5827245000
 ----------------------------------------------------------------
 Nuclear Repulsion Energy =  1625.8952968005 hartrees
 There are       72 alpha and       72 beta electrons
 ------------------------------------------------------------------------------
         Vec  Conv   RNorm       Lowest eigenvalues (eV/Hartrees)
 ------------------------------------------------------------------------------
    16    17     0  9.05e-02    -5.53773 (-0.20351) 
 ----------------------------------------------------------------
             Standard Nuclear Orientation (Angstroms)
    I     Atom           X                Y                Z
 ----------------------------------------------------------------
    1      C      -0.0568342306     1.3212126211     0.2276061540
    2      H      -0.0329684148     0.8766536369     1.2316487964
    3      C       0.1452175533     0.1886604543    -0.7790920633
    4      H       0.0806148925     0.5862355120    -1.7972487970
    5      O      -0.9785976343    -0.7728450197    -0.7937422973
    6      C       1.4615580237    -0.5519323048    -0.5892442743
    7      H       1.4943392386    -1.0164789290     0.4027275858
    8      H       1.5272214886    -1.3574521411    -1.3308018292
    9      C       2.6539683660     0.3977080741    -0.7134867005
   10      H       2.6590576648     0.8327554079    -1.7264938391
   11      C       3.9778066892    -0.3597077879    -0.5604544824
   12      H       4.0393831142    -1.1448122609    -1.3165046680
   13      H       4.8128379281     0.3346190931    -0.7182501296
   14      O       4.0993393700    -1.0244964042     0.6913349722
   15      C       2.4991164650     1.5383977210     0.2916254504
   16      H       3.3294056383     2.2502974622     0.1884253073
   17      H       2.5266886671     1.1400446750     1.3150532791
   18      C       1.1643099314     2.2545378497     0.0774893294
   19      H       1.0636053133     3.0902659570     0.7796647777
   20      H       1.1462358123     2.6883215622    -0.9323126125
   21      C      -1.3434892242     2.1750546920     0.1011460640
   22      C      -1.6383755096     2.8236754095     1.4620211934
   23      C      -2.6322066001     1.4889264903    -0.3685436556
   24      H      -2.8639912982     0.6188466866     0.2560122240
   25      O      -2.6333750717     1.1487611670    -1.7523881479
   26      H      -3.4468500672     2.2079394769    -0.2371544031
   27      H      -2.2829218980     0.2534959805    -1.8002278166
   28      H      -1.1449819314     2.9642146522    -0.6376469409
   29      H      -1.9770622969     2.0593473982     2.1728644790
   30      H      -2.4250553623     3.5796430706     1.3745226329
   31      H      -0.7550318012     3.3058745991     1.8860303474
   32      H       4.2150949614    -0.3507444235     1.3678085299
   33      S      -1.1300485158    -1.8833622423     0.3685866577
   34      O      -0.3955255097    -3.0658037953    -0.0016200595
   35      O      -1.0056059979    -1.2711502472     1.6625569869
   36      O      -2.7040693684    -2.1556477649     0.1491298743
   37      H      -2.8116371100    -2.7815797054    -0.5828177214
 ----------------------------------------------------------------
 Nuclear Repulsion Energy =  1625.9363846975 hartrees
 There are       72 alpha and       72 beta electrons
 Applying Cartesian multipole field
    Component          Value
    ---------          -----
     (2,0,0)        1.00000E-11
     (0,2,0)        2.00000E-11
     (0,0,2)       -3.00000E-11
 Nucleus-field energy     =     0.0000000431 hartrees
 Requested basis set is 6-311++G(d,p)
 There are 209 shells and 522 basis functions
 A cutoff of  1.0D-14 yielded  18562 shell pairs
 There are    115644 function pairs (    122877 Cartesian)
 Smallest overlap matrix eigenvalue = 1.14E-06
 Guess from superposition of atomic densities
 Warning:  Energy on first SCF cycle will be non-variational
 SAD guess density has 144.000000 electrons

 -----------------------------------------------------------------------
  General SCF calculation program by
  Eric Jon Sundstrom, Paul Horn, Yuezhi Mao, Dmitri Zuev, Alec White,
  David Stuck, Shaama M.S., Shane Yost, Joonho Lee, David Small,
  Daniel Levine, Susi Lehtola, Hugh Burton, Evgeny Epifanovsky
 -----------------------------------------------------------------------
 Hartree-Fock
 using 6 threads for integral computing
 -------------------------------------------------------
 OpenMP Integral computing Module                
 Release: version 2.0, May 2017, Q-Chem Inc. Pleasanton 
 -------------------------------------------------------
 A restricted SCF calculation will be
 performed using DIIS
 SCF converges when DIIS error is below 1.0e-08
 ---------------------------------------
  Cycle       Energy         DIIS error
 ---------------------------------------
    1   -1243.4812004934      2.99e-02  
    2   -1236.7817728204      3.44e-03  
    3   -1237.0446170222      2.17e-03  
    4   -1237.1540640856      3.94e-04  
    5   -1237.1592765354      1.33e-04  
    6   -1237.1597982181      3.43e-05  
    7   -1237.1598403810      8.27e-06  
    8   -1237.1598448573      2.76e-06  
    9   -1237.1598453539      9.22e-07  
   10   -1237.1598454161      3.46e-07  
   11   -1237.1598454221      1.05e-07  
   12   -1237.1598454232      3.89e-08  
   13   -1237.1598454232      1.42e-08  
   14   -1237.1598454231      4.68e-09  Convergence criterion met
 ---------------------------------------
 SCF time:   CPU 939.55s  wall 165.00s 
 SCF   energy in the final basis set =    -1237.1598454231
 Total energy in the final basis set =    -1237.1598454231

 Components of the MP2 correlation energy:
        aaaa  correlation energy =        -0.3723162425 au
        abab  correlation energy =        -2.1302759302 au
        bbbb  correlation energy =        -0.3723162425 au
        non-Brillouin singles    =        -0.0000000000 au

 Total  MP2   correlation energy =                    -2.87490842 au
        MP2         total energy =                 -1240.03475384 au
  Entering Z-vector solver.
   1         0           1      0.000165    0.000165
   2         0           1      0.000056    0.000056
   3         0           1      0.000018    0.000018
   4         0           1      0.000006    0.000006
   5         0           1      0.000002    0.000002
   6         1           0      0.000000    0.000000    Roots Converged

 --------------------------------------------------------------

                    Orbital Energies (a.u.)
 --------------------------------------------------------------

 Alpha MOs
 -- Occupied --
-92.2871 -20.6571 -20.6413 -20.5915 -20.5914 -20.5651 -20.5450 -11.3243
-11.2865 -11.2694 -11.2470 -11.2437 -11.2403 -11.2397 -11.2391 -11.2338
-11.2200  -9.2543  -6.9401  -6.9398  -6.9396  -1.5673  -1.4312  -1.4160
 -1.3965  -1.3702  -1.3511  -1.1561  -1.0903  -1.0391  -1.0217  -0.9365
 -0.9304  -0.9142  -0.8604  -0.8425  -0.8088  -0.7869  -0.7757  -0.7349
 -0.7317  -0.7087  -0.6967  -0.6730  -0.6667  -0.6560  -0.6478  -0.6329
 -0.6237  -0.6046  -0.6031  -0.5996  -0.5870  -0.5774  -0.5723  -0.5592
 -0.5546  -0.5429  -0.5354  -0.5256  -0.5217  -0.5123  -0.5095  -0.4990
 -0.4948  -0.4861  -0.4827  -0.4711  -0.4613  -0.4593  -0.4305  -0.4209
 -- Virtual --
  0.0342   0.0403   0.0438   0.0482   0.0565   0.0613   0.0670   0.0721
  0.0769   0.0810   0.0867   0.0898   0.0971   0.1042   0.1076   0.1091
  0.1137   0.1187   0.1224   0.1323   0.1378   0.1468   0.1546   0.1585
  0.1628   0.1675   0.1709   0.1712   0.1745   0.1818   0.1843   0.1868
  0.1906   0.1943   0.1972   0.2004   0.2051   0.2077   0.2113   0.2127
  0.2158   0.2176   0.2218   0.2234   0.2276   0.2310   0.2356   0.2402
  0.2432   0.2473   0.2514   0.2561   0.2591   0.2606   0.2641   0.2697
  0.2734   0.2772   0.2829   0.2902   0.2994   0.3009   0.3070   0.3094
  0.3130   0.3190   0.3300   0.3301   0.3334   0.3422   0.3462   0.3533
  0.3569   0.3608   0.3636   0.3666   0.3714   0.3759   0.3772   0.3822
  0.3865   0.3900   0.3966   0.3989   0.4031   0.4046   0.4100   0.4151
  0.4182   0.4232   0.4259   0.4327   0.4401   0.4406   0.4448   0.4483
  0.4568   0.4571   0.4623   0.4630   0.4692   0.4730   0.4740   0.4784
  0.4828   0.4863   0.4904   0.4954   0.4976   0.4999   0.5088   0.5125
  0.5182   0.5232   0.5347   0.5437   0.5473   0.5581   0.5687   0.5756
  0.5813   0.5930   0.6023   0.6075   0.6142   0.6258   0.6277   0.6318
  0.6511   0.6581   0.6747   0.6762   0.6994   0.7100   0.7167   0.7254
  0.7409   0.7450   0.7600   0.7692   0.7765   0.7786   0.8097   0.8186
  0.8266   0.8327   0.8465   0.8560   0.8708   0.8852   0.8954   0.9032
  0.9085   0.9134   0.9150   0.9188   0.9281   0.9367   0.9432   0.9466
  0.9523   0.9618   0.9642   0.9735   0.9785   0.9788   0.9835   0.9887
  0.9911   0.9999   1.0047   1.0104   1.0168   1.0281   1.0356   1.0532
  1.0696   1.0911   1.0990   1.1348   1.1526   1.1568   1.1730   1.1903
  1.1989   1.2169   1.2274   1.2387   1.2577   1.2709   1.2873   1.2913
  1.3130   1.3217   1.3291   1.3406   1.3540   1.3716   1.3800   1.3877
  1.4059   1.4098   1.4161   1.4379   1.4449   1.4519   1.4586   1.4689
  1.4858   1.5023   1.5074   1.5200   1.5272   1.5434   1.5478   1.5651
  1.5712   1.5835   1.5911   1.6118   1.6283   1.6511   1.6641   1.6668
  1.6943   1.7118   1.7250   1.7484   1.7522   1.7606   1.7714   1.7937
  1.7972   1.8089   1.8147   1.8266   1.8289   1.8487   1.8521   1.8555
  1.8577   1.8672   1.8793   1.8839   1.8952   1.9051   1.9118   1.9144
  1.9308   1.9349   1.9384   1.9467   1.9592   1.9645   1.9720   1.9773
  1.9883   1.9931   1.9993   2.0328   2.0370   2.0435   2.0604   2.0643
  2.0755   2.0903   2.1173   2.1216   2.1250   2.1283   2.1508   2.1589
  2.1642   2.1687   2.1877   2.1953   2.2129   2.2247   2.2397   2.2442
  2.2589   2.2813   2.3054   2.3223   2.3268   2.3482   2.3588   2.3752
  2.3866   2.3947   2.4135   2.4279   2.4350   2.4635   2.4910   2.4966
  2.5110   2.5383   2.5471   2.5528   2.5764   2.5821   2.6075   2.6399
  2.6465   2.6719   2.6868   2.6968   2.7214   2.7395   2.7600   2.7707
  2.8033   2.8298   2.8400   2.8575   2.8639   2.8784   2.8832   2.8899
  2.9214   2.9301   2.9394   2.9666   2.9799   2.9822   2.9954   3.0056
  3.0181   3.0353   3.0483   3.0565   3.0761   3.0788   3.0995   3.1097
  3.1183   3.1335   3.1424   3.1541   3.1587   3.1742   3.1751   3.1841
  3.1927   3.2063   3.2209   3.2361   3.2502   3.2666   3.2769   3.2977
  3.3206   3.3252   3.3391   3.3653   3.3709   3.3767   3.3888   3.4036
  3.4177   3.4216   3.4433   3.4584   3.4768   3.4880   3.5036   3.5074
  3.5222   3.5295   3.5507   3.5651   3.5716   3.5907   3.6039   3.6349
  3.6407   3.6536   3.6859   3.7560   3.7564   3.7834   3.8176   3.8778
  3.9212   3.9727   3.9921   4.0286   4.1916   4.2048   4.2090   4.2135
  4.2238   4.2283   4.2572   4.2721   4.3046   4.3149   4.3473   4.3868
  4.4339   4.4775   4.4863   4.5478   4.5632   4.6543   4.6871   4.7410
  4.7461   4.7911   4.8721   5.5407   5.5546   5.5852   5.6188   5.6494
  5.6831   5.7011   5.7108   5.7179   5.7502   5.8804   5.9256   5.9789
  5.9955   6.0243   6.0470   6.2253   6.2665   8.8223  18.3809  18.4146
 18.5600  24.9540  25.0073  25.0275  25.0404  25.0557  25.0690  25.0911
 25.1239  25.1379  25.1620  51.5392  51.5771  51.6038  51.6420  51.6554
 51.6826 192.5952
 --------------------------------------------------------------

          Ground-State Mulliken Net Atomic Charges

     Atom                 Charge (a.u.)
  ----------------------------------------
      1 C                     0.403474
      2 H                     0.366475
      3 C                    -0.655809
      4 H                     0.278570
      5 O                    -0.109881
      6 C                    -0.989276
      7 H                     0.308191
      8 H                     0.249434
      9 C                     0.487025
     10 H                     0.186509
     11 C                    -0.947870
     12 H                     0.196321
     13 H                     0.166674
     14 O                    -0.181817
     15 C                    -0.779423
     16 H                     0.198015
     17 H                     0.170600
     18 C                    -0.485100
     19 H                     0.176914
     20 H                     0.202315
     21 C                     0.629823
     22 C                    -0.884720
     23 C                    -0.698100
     24 H                     0.195308
     25 O                    -0.214485
     26 H                     0.187254
     27 H                     0.299915
     28 H                     0.235342
     29 H                     0.187129
     30 H                     0.164958
     31 H                     0.138690
     32 H                     0.238230
     33 S                     0.146751
     34 O                     0.038880
     35 O                    -0.008198
     36 O                    -0.199275
     37 H                     0.301157
  ----------------------------------------
  Sum of atomic charges =    -0.000000

 -----------------------------------------------------------------
                    Cartesian Multipole Moments
 -----------------------------------------------------------------
    Charge (ESU x 10^10)
                -0.0000
    Dipole Moment (Debye)
         X       1.4832      Y       2.0945      Z      -1.0488
       Tot       2.7725
    Quadrupole Moments (Debye-Ang)
        XX    -113.4245     XY      15.4570     YY    -115.8297
        XZ      -2.6555     YZ      10.0813     ZZ    -116.7913
    Octopole Moments (Debye-Ang^2)
       XXX      -5.4091    XXY      -2.8417    XYY     -36.7903
       YYY     -20.3744    XXZ       3.5850    XYZ     -13.7374
       YYZ      -8.3161    XZZ      21.3093    YZZ     -19.0059
       ZZZ       1.6123
    Hexadecapole Moments (Debye-Ang^3)
      XXXX   -3356.4936   XXXY     215.0874   XXYY    -876.3464
      XYYY      97.8744   YYYY   -2173.4366   XXXZ      -5.3045
      XXYZ      91.9988   XYYZ      12.3770   YYYZ      21.7588
      XXZZ    -657.8414   XYZZ      37.1954   YYZZ    -476.2276
      XZZZ      21.2840   YZZZ      13.4756   ZZZZ    -659.8221
 -----------------------------------------------------------------
 DrvMan is completing analytic gradient of the MP2 energy
 MP2 relaxed dipole moment
            1
    1   0.5835219
    2   0.8240470
    3  -0.4126433
	Magnitude:	 1.091 au	 2.773 Debye
 MP2 energy read as -1240.034754
 Full Analytical Gradient of MP2 Energy (in au.)
             1             2             3             4             5
    1    0.00043597    0.00005133    0.00164700   -0.00006266    0.00019016
    2   -0.00091728    0.00001394    0.00037031   -0.00012836    0.00039477
    3    0.00022135    0.00012414   -0.00093801    0.00046836    0.00010553
             6             7             8             9            10
    1   -0.00225988    0.00000313   -0.00006156   -0.00263592    0.00008733
    2    0.00102595    0.00012115   -0.00022583    0.00115604   -0.00003491
    3    0.00112595   -0.00046354   -0.00018265    0.00033408   -0.00028999
            11            12            13            14            15
    1    0.00332149   -0.00019243   -0.00111546   -0.00033327   -0.00022611
    2   -0.00166225    0.00105420   -0.00071231    0.00014964   -0.00141990
    3   -0.00037284    0.00092077    0.00015514   -0.00117092    0.00044663
            16            17            18            19            20
    1    0.00013100    0.00005613    0.00005882   -0.00001839   -0.00002338
    2    0.00018340    0.00027254    0.00028359    0.00056350   -0.00020777
    3   -0.00009255   -0.00036049   -0.00150562    0.00047722    0.00064704
            21            22            23            24            25
    1    0.00183535    0.00077875   -0.00098833    0.00007445   -0.00036230
    2    0.00000200    0.00096494   -0.00046696    0.00038770    0.00105491
    3   -0.00051645    0.00001659    0.00041045   -0.00024432   -0.00017619
            26            27            28            29            30
    1    0.00039778    0.00033364   -0.00015500   -0.00020127    0.00004199
    2   -0.00036770   -0.00087747   -0.00030709   -0.00024434   -0.00017894
    3   -0.00010514   -0.00005163    0.00040641    0.00026306    0.00006155
            31            32            33            34            35
    1   -0.00079919    0.00007254    0.00108396   -0.00063191   -0.00021582
    2   -0.00045043    0.00038136   -0.00056871    0.00092791   -0.00045614
    3   -0.00033248    0.00047119    0.00123974    0.00011802   -0.00107806
            36            37
    1   -0.00024985   -0.00006809
    2    0.00012390   -0.00020534
    3    0.00010507   -0.00023739
 Gradient time:  CPU 0.28 s  wall 0.11 s
 ----------------------------------------------------------------
             Standard Nuclear Orientation (Angstroms)
    I     Atom           X                Y                Z
 ----------------------------------------------------------------
    1      C      -0.0551457694     1.3208215789     0.2264112460
    2      H      -0.0321753852     0.8771749631     1.2308288036
    3      C       0.1446496467     0.1875205457    -0.7778951367
    4      H       0.0803715075     0.5856382880    -1.7972998030
    5      O      -0.9800129657    -0.7743315803    -0.7948223027
    6      C       1.4607961763    -0.5524714952    -0.5892229257
    7      H       1.4948115614    -1.0172042710     0.4041020142
    8      H       1.5283991114    -1.3574672589    -1.3306583708
    9      C       2.6553614340     0.3971991259    -0.7132342995
   10      H       2.6586775352     0.8330585921    -1.7250887609
   11      C       3.9726757108    -0.3569744121    -0.5605851176
   12      H       4.0387126858    -1.1464619391    -1.3182633320
   13      H       4.8145300719     0.3363987069    -0.7184860704
   14      O       4.0988588300    -1.0249437958     0.6928854278
   15      C       2.4989079350     1.5413066790     0.2907537496
   16      H       3.3297947617     2.2506971378     0.1886726927
   17      H       2.5267763329     1.1399825250     1.3147509209
   18      C       1.1643754686     2.2545277503     0.0785738706
   19      H       1.0627406867     3.0887522430     0.7791852223
   20      H       1.1466449877     2.6892584378    -0.9333803875
   21      C      -1.3440217758     2.1744353080     0.1014499360
   22      C      -1.6395514904     2.8225721905     1.4626090066
   23      C      -2.6314255999     1.4896343097    -0.3690721444
   24      H      -2.8635219018     0.6179613134     0.2560285760
   25      O      -2.6330615283     1.1475830330    -1.7519034521
   26      H      -3.4477791328     2.2086053231    -0.2369079969
   27      H      -2.2834437020     0.2541476195    -1.8004975834
   28      H      -1.1442070686     2.9646479478    -0.6386436591
   29      H      -1.9768165031     2.0589098018     2.1727643210
   30      H      -2.4252724377     3.5801375294     1.3738577671
   31      H      -0.7535769988     3.3065970009     1.8864214526
   32      H       4.2149630386    -0.3509879765     1.3675154701
   33      S      -1.1315532842    -1.8834441577     0.3674143423
   34      O      -0.3945384903    -3.0668758047    -0.0014011405
   35      O      -1.0054604021    -1.2709685528     1.6632218131
   36      O      -2.7041316316    -2.1561964351     0.1491831257
   37      H      -2.8116768900    -2.7813774946    -0.5826312786
 ----------------------------------------------------------------
 Nuclear Repulsion Energy =  1625.8544396933 hartrees
 There are       72 alpha and       72 beta electrons
 Applying Cartesian multipole field
    Component          Value
    ---------          -----
     (2,0,0)        1.00000E-11
     (0,2,0)        2.00000E-11
     (0,0,2)       -3.00000E-11
 Nucleus-field energy     =     0.0000000431 hartrees
 Requested basis set is 6-311++G(d,p)
 There are 209 shells and 522 basis functions
 A cutoff of  1.0D-14 yielded  18561 shell pairs
 There are    115643 function pairs (    122876 Cartesian)
 Smallest overlap matrix eigenvalue = 1.14E-06
 Guess from superposition of atomic densities
 Warning:  Energy on first SCF cycle will be non-variational
 SAD guess density has 144.000000 electrons

 -----------------------------------------------------------------------
  General SCF calculation program by
  Eric Jon Sundstrom, Paul Horn, Yuezhi Mao, Dmitri Zuev, Alec White,
  David Stuck, Shaama M.S., Shane Yost, Joonho Lee, David Small,
  Daniel Levine, Susi Lehtola, Hugh Burton, Evgeny Epifanovsky
 -----------------------------------------------------------------------
 Hartree-Fock
 using 6 threads for integral computing
 -------------------------------------------------------
 OpenMP Integral computing Module                
 Release: version 2.0, May 2017, Q-Chem Inc. Pleasanton 
 -------------------------------------------------------
 A restricted SCF calculation will be
 performed using DIIS
 SCF converges when DIIS error is below 1.0e-08
 ---------------------------------------
  Cycle       Energy         DIIS error
 ---------------------------------------
    1   -1243.4727723922      2.99e-02  
    2   -1236.7805996660      3.44e-03  
    3   -1237.0434898710      2.17e-03  
    4   -1237.1537622165      3.95e-04  
    5   -1237.1589949796      1.34e-04  
    6   -1237.1595217487      3.44e-05  
    7   -1237.1595640505      8.28e-06  
    8   -1237.1595685310      2.76e-06  
    9   -1237.1595690265      9.23e-07  
   10   -1237.1595690885      3.47e-07  
   11   -1237.1595690947      1.05e-07  
   12   -1237.1595690956      3.88e-08  
   13   -1237.1595690956      1.42e-08  
   14   -1237.1595690957      4.71e-09  Convergence criterion met
 ---------------------------------------
 SCF time:   CPU 938.19s  wall 165.00s 
 SCF   energy in the final basis set =    -1237.1595690957
 Total energy in the final basis set =    -1237.1595690957

 Components of the MP2 correlation energy:
        aaaa  correlation energy =        -0.3723547099 au
        abab  correlation energy =        -2.1304761220 au
        bbbb  correlation energy =        -0.3723547099 au
        non-Brillouin singles    =        -0.0000000000 au

 Total  MP2   correlation energy =                    -2.87518554 au
        MP2         total energy =                 -1240.03475464 au
  Entering Z-vector solver.
   1         0           1      0.000165    0.000165
   2         0           1      0.000056    0.000056
   3         0           1      0.000018    0.000018
   4         0           1      0.000006    0.000006
   5         0           1      0.000002    0.000002
   6         1           0      0.000000    0.000000    Roots Converged

 --------------------------------------------------------------

                    Orbital Energies (a.u.)
 --------------------------------------------------------------

 Alpha MOs
 -- Occupied --
-92.2873 -20.6576 -20.6418 -20.5912 -20.5912 -20.5649 -20.5450 -11.3247
-11.2874 -11.2699 -11.2471 -11.2439 -11.2406 -11.2399 -11.2393 -11.2342
-11.2205  -9.2544  -6.9402  -6.9399  -6.9397  -1.5671  -1.4320  -1.4158
 -1.3953  -1.3694  -1.3518  -1.1565  -1.0905  -1.0396  -1.0224  -0.9367
 -0.9306  -0.9143  -0.8608  -0.8422  -0.8088  -0.7868  -0.7758  -0.7350
 -0.7318  -0.7087  -0.6964  -0.6729  -0.6668  -0.6560  -0.6480  -0.6330
 -0.6234  -0.6047  -0.6034  -0.5997  -0.5868  -0.5773  -0.5724  -0.5592
 -0.5543  -0.5429  -0.5354  -0.5254  -0.5215  -0.5124  -0.5091  -0.4987
 -0.4947  -0.4860  -0.4824  -0.4714  -0.4609  -0.4591  -0.4318  -0.4214
 -- Virtual --
  0.0342   0.0403   0.0438   0.0482   0.0565   0.0613   0.0670   0.0721
  0.0769   0.0810   0.0867   0.0898   0.0971   0.1042   0.1076   0.1091
  0.1137   0.1187   0.1224   0.1323   0.1379   0.1468   0.1546   0.1584
  0.1628   0.1675   0.1709   0.1711   0.1745   0.1817   0.1842   0.1867
  0.1906   0.1942   0.1972   0.2004   0.2051   0.2077   0.2113   0.2127
  0.2158   0.2176   0.2217   0.2235   0.2276   0.2309   0.2356   0.2401
  0.2431   0.2473   0.2514   0.2560   0.2593   0.2605   0.2641   0.2698
  0.2733   0.2770   0.2827   0.2900   0.2993   0.3009   0.3067   0.3092
  0.3128   0.3191   0.3298   0.3299   0.3332   0.3419   0.3460   0.3532
  0.3565   0.3607   0.3635   0.3663   0.3713   0.3756   0.3772   0.3818
  0.3865   0.3900   0.3966   0.3987   0.4029   0.4046   0.4099   0.4148
  0.4180   0.4230   0.4259   0.4328   0.4399   0.4405   0.4447   0.4482
  0.4566   0.4571   0.4622   0.4629   0.4692   0.4728   0.4743   0.4783
  0.4828   0.4866   0.4902   0.4953   0.4975   0.4999   0.5087   0.5123
  0.5182   0.5230   0.5347   0.5436   0.5473   0.5582   0.5686   0.5753
  0.5812   0.5930   0.6022   0.6075   0.6143   0.6257   0.6276   0.6319
  0.6510   0.6581   0.6742   0.6762   0.6993   0.7098   0.7165   0.7258
  0.7409   0.7450   0.7602   0.7691   0.7764   0.7787   0.8095   0.8184
  0.8265   0.8325   0.8461   0.8558   0.8707   0.8849   0.8952   0.9029
  0.9082   0.9128   0.9146   0.9183   0.9276   0.9369   0.9427   0.9466
  0.9517   0.9619   0.9639   0.9734   0.9780   0.9784   0.9825   0.9883
  0.9907   0.9994   1.0046   1.0098   1.0164   1.0275   1.0354   1.0528
  1.0698   1.0907   1.0990   1.1347   1.1525   1.1566   1.1730   1.1901
  1.1988   1.2167   1.2276   1.2390   1.2574   1.2709   1.2865   1.2914
  1.3128   1.3215   1.3289   1.3399   1.3538   1.3713   1.3798   1.3873
  1.4060   1.4096   1.4161   1.4378   1.4446   1.4517   1.4585   1.4690
  1.4859   1.5024   1.5071   1.5198   1.5270   1.5430   1.5476   1.5650
  1.5714   1.5833   1.5911   1.6117   1.6282   1.6508   1.6641   1.6666
  1.6942   1.7114   1.7246   1.7477   1.7520   1.7603   1.7711   1.7940
  1.7967   1.8085   1.8145   1.8267   1.8291   1.8487   1.8518   1.8544
  1.8570   1.8670   1.8794   1.8833   1.8950   1.9045   1.9117   1.9141
  1.9303   1.9346   1.9382   1.9463   1.9587   1.9643   1.9719   1.9772
  1.9880   1.9936   1.9993   2.0327   2.0366   2.0430   2.0600   2.0637
  2.0756   2.0895   2.1171   2.1215   2.1249   2.1277   2.1507   2.1582
  2.1640   2.1682   2.1879   2.1953   2.2131   2.2245   2.2395   2.2438
  2.2583   2.2809   2.3059   2.3228   2.3271   2.3476   2.3590   2.3748
  2.3864   2.3948   2.4133   2.4278   2.4346   2.4628   2.4900   2.4963
  2.5104   2.5374   2.5467   2.5530   2.5758   2.5816   2.6074   2.6407
  2.6463   2.6716   2.6867   2.6961   2.7215   2.7387   2.7596   2.7709
  2.8020   2.8275   2.8358   2.8573   2.8631   2.8767   2.8809   2.8879
  2.9198   2.9292   2.9390   2.9648   2.9784   2.9824   2.9955   3.0047
  3.0178   3.0351   3.0476   3.0563   3.0770   3.0792   3.0991   3.1099
  3.1179   3.1339   3.1426   3.1528   3.1583   3.1741   3.1748   3.1844
  3.1925   3.2066   3.2209   3.2363   3.2503   3.2669   3.2765   3.2979
  3.3212   3.3246   3.3385   3.3652   3.3695   3.3768   3.3882   3.4035
  3.4175   3.4215   3.4432   3.4589   3.4766   3.4880   3.5028   3.5068
  3.5224   3.5300   3.5507   3.5644   3.5726   3.5906   3.6039   3.6343
  3.6406   3.6531   3.6869   3.7559   3.7569   3.7844   3.8198   3.8801
  3.9221   3.9720   3.9923   4.0272   4.1875   4.2007   4.2089   4.2139
  4.2219   4.2283   4.2568   4.2713   4.3028   4.3124   4.3457   4.3837
  4.4323   4.4765   4.4851   4.5474   4.5619   4.6538   4.6879   4.7423
  4.7452   4.7941   4.8724   5.5402   5.5541   5.5853   5.6192   5.6495
  5.6829   5.7011   5.7107   5.7177   5.7494   5.8792   5.9240   5.9787
  5.9956   6.0248   6.0459   6.2231   6.2702   8.8213  18.3808  18.4143
 18.5567  24.9535  25.0052  25.0260  25.0388  25.0522  25.0694  25.0913
 25.1228  25.1372  25.1599  51.5390  51.5772  51.6036  51.6421  51.6554
 51.6833 192.5937
 --------------------------------------------------------------

          Ground-State Mulliken Net Atomic Charges

     Atom                 Charge (a.u.)
  ----------------------------------------
      1 C                     0.403820
      2 H                     0.367441
      3 C                    -0.646737
      4 H                     0.278819
      5 O                    -0.109613
      6 C                    -0.995659
      7 H                     0.308856
      8 H                     0.249630
      9 C                     0.495064
     10 H                     0.186600
     11 C                    -0.962472
     12 H                     0.196660
     13 H                     0.166981
     14 O                    -0.182315
     15 C                    -0.775927
     16 H                     0.198969
     17 H                     0.169638
     18 C                    -0.484519
     19 H                     0.177377
     20 H                     0.201824
     21 C                     0.627964
     22 C                    -0.885167
     23 C                    -0.697231
     24 H                     0.195361
     25 O                    -0.214196
     26 H                     0.187493
     27 H                     0.299792
     28 H                     0.234884
     29 H                     0.187212
     30 H                     0.164993
     31 H                     0.138658
     32 H                     0.238040
     33 S                     0.146028
     34 O                     0.036119
     35 O                    -0.009004
     36 O                    -0.196888
     37 H                     0.301503
  ----------------------------------------
  Sum of atomic charges =    -0.000000

 -----------------------------------------------------------------
                    Cartesian Multipole Moments
 -----------------------------------------------------------------
    Charge (ESU x 10^10)
                -0.0000
    Dipole Moment (Debye)
         X       1.4536      Y       2.1183      Z      -1.0689
       Tot       2.7825
    Quadrupole Moments (Debye-Ang)
        XX    -113.4443     XY      15.5132     YY    -115.8623
        XZ      -2.6636     YZ      10.1142     ZZ    -116.8346
    Octopole Moments (Debye-Ang^2)
       XXX      -5.8978    XXY      -2.7696    XYY     -36.8394
       YYY     -20.0955    XXZ       3.4523    XYZ     -13.7263
       YYZ      -8.3338    XZZ      21.2603    YZZ     -18.9460
       ZZZ       1.5543
    Hexadecapole Moments (Debye-Ang^3)
      XXXX   -3357.5631   XXXY     215.4337   XXYY    -876.0199
      XYYY      97.7251   YYYY   -2174.4757   XXXZ      -5.5289
      XXYZ      92.0121   XYYZ      12.4026   YYYZ      21.8928
      XXZZ    -657.9658   XYZZ      37.0346   YYZZ    -476.4807
      XZZZ      21.2660   YZZZ      13.4235   ZZZZ    -660.0707
 -----------------------------------------------------------------
 DrvMan is completing analytic gradient of the MP2 energy
 MP2 relaxed dipole moment
            1
    1   0.5718839
    2   0.8333963
    3  -0.4205288
	Magnitude:	 1.095 au	 2.783 Debye
 MP2 energy read as -1240.034755
 Full Analytical Gradient of MP2 Energy (in au.)
             1             2             3             4             5
    1    0.00008703   -0.00000276   -0.00060349   -0.00007887   -0.00040310
    2    0.00095848    0.00009958   -0.00007744    0.00021196   -0.00037412
    3   -0.00025840    0.00001140    0.00127525   -0.00025406   -0.00001856
             6             7             8             9            10
    1    0.00060372    0.00007492    0.00006530    0.00235767   -0.00003167
    2   -0.00029879   -0.00016554   -0.00005329   -0.00092018   -0.00002991
    3   -0.00080486    0.00035657   -0.00007952   -0.00032557    0.00026735
            11            12            13            14            15
    1   -0.00318831    0.00027875    0.00128901    0.00039304   -0.00006914
    2    0.00151314   -0.00112085    0.00081819   -0.00015434    0.00127584
    3    0.00045295   -0.00097364   -0.00019454    0.00116543   -0.00074199
            16            17            18            19            20
    1   -0.00028879    0.00002380   -0.00046430    0.00015122    0.00006065
    2   -0.00044659   -0.00027450   -0.00040846   -0.00037845    0.00022010
    3    0.00007232    0.00040192    0.00146143   -0.00036181   -0.00063303
            21            22            23            24            25
    1    0.00015905   -0.00101074    0.00016315   -0.00007216    0.00035187
    2   -0.00092011   -0.00078603    0.00075263   -0.00048992   -0.00106621
    3    0.00031453    0.00016148   -0.00040030    0.00018757    0.00014461
            26            27            28            29            30
    1   -0.00028651   -0.00037318    0.00011926    0.00014055   -0.00011038
    2    0.00016452    0.00090740    0.00036890    0.00023392    0.00018381
    3    0.00009238   -0.00010703   -0.00045275   -0.00028355   -0.00009086
            31            32            33            34            35
    1    0.00072370   -0.00007007   -0.00115809    0.00065724    0.00016706
    2    0.00041088   -0.00038596    0.00049614   -0.00077795    0.00037430
    3    0.00027742   -0.00048745   -0.00113445   -0.00023234    0.00115183
            36            37
    1    0.00026217    0.00008242
    2   -0.00007581    0.00021470
    3   -0.00017295    0.00021321
 Gradient time:  CPU 0.28 s  wall 0.11 s
    ==================================================
         Total gradient calculations so far = 36
    ==================================================
 ----------------------------------------------------------------
             Standard Nuclear Orientation (Angstroms)
    I     Atom           X                Y                Z
 ----------------------------------------------------------------
    1      C      -0.0559900000     1.3210171000     0.2270087000
    2      H      -0.0325719000     0.8769143000     1.2312388000
    3      C       0.1449336000     0.1880905000    -0.7784936000
    4      H       0.0804932000     0.5859369000    -1.7972743000
    5      O      -0.9793053000    -0.7735883000    -0.7942823000
    6      C       1.4611771000    -0.5522019000    -0.5892336000
    7      H       1.4945754000    -1.0168416000     0.4034148000
    8      H       1.5278103000    -1.3574597000    -1.3307301000
    9      C       2.6546649000     0.3974536000    -0.7133605000
   10      H       2.6588676000     0.8329070000    -1.7257913000
   11      C       3.9752412000    -0.3583411000    -0.5605198000
   12      H       4.0390479000    -1.1456371000    -1.3173840000
   13      H       4.8136840000     0.3355089000    -0.7183681000
   14      O       4.0990991000    -1.0247201000     0.6921102000
   15      C       2.4990122000     1.5398522000     0.2911896000
   16      H       3.3296002000     2.2504973000     0.1885490000
   17      H       2.5267325000     1.1400136000     1.3149021000
   18      C       1.1643427000     2.2545328000     0.0780316000
   19      H       1.0631730000     3.0895091000     0.7794250000
   20      H       1.1464404000     2.6887900000    -0.9328465000
   21      C      -1.3437555000     2.1747450000     0.1012980000
   22      C      -1.6389635000     2.8231238000     1.4623151000
   23      C      -2.6318161000     1.4892804000    -0.3688079000
   24      H      -2.8637566000     0.6184040000     0.2560204000
   25      O      -2.6332183000     1.1481721000    -1.7521458000
   26      H      -3.4473146000     2.2082724000    -0.2370312000
   27      H      -2.2831828000     0.2538218000    -1.8003627000
   28      H      -1.1445945000     2.9644313000    -0.6381453000
   29      H      -1.9769394000     2.0591286000     2.1728144000
   30      H      -2.4251639000     3.5798903000     1.3741902000
   31      H      -0.7543044000     3.3062358000     1.8862259000
   32      H       4.2150290000    -0.3508662000     1.3676620000
   33      S      -1.1308009000    -1.8834032000     0.3680005000
   34      O      -0.3950320000    -3.0663398000    -0.0015106000
   35      O      -1.0055332000    -1.2710594000     1.6628894000
   36      O      -2.7041005000    -2.1559221000     0.1491565000
   37      H      -2.8116570000    -2.7814786000    -0.5827245000
 ----------------------------------------------------------------
 Nuclear Repulsion Energy =  1625.8952968005 hartrees
 There are       72 alpha and       72 beta electrons
 ------------------------------------------------------------------------------
         Vec  Conv   RNorm       Lowest eigenvalues (eV/Hartrees)
 ------------------------------------------------------------------------------
    17    18     0  9.02e-02    -5.53784 (-0.20351) 
 ----------------------------------------------------------------
             Standard Nuclear Orientation (Angstroms)
    I     Atom           X                Y                Z
 ----------------------------------------------------------------
    1      C      -0.0547231522     1.3210593245     0.2269635956
    2      H      -0.0326070507     0.8766926093     1.2308540766
    3      C       0.1441962867     0.1874467813    -0.7785579310
    4      H       0.0804709251     0.5855635294    -1.7969373422
    5      O      -0.9795103535    -0.7735770952    -0.7948707965
    6      C       1.4610158490    -0.5531967677    -0.5884595036
    7      H       1.4951424697    -1.0173014008     0.4037888944
    8      H       1.5281300519    -1.3575073497    -1.3308631837
    9      C       2.6541787879     0.3979672708    -0.7126274843
   10      H       2.6587299240     0.8328382038    -1.7251731338
   11      C       3.9757384551    -0.3583173503    -0.5611680531
   12      H       4.0387254751    -1.1452613199    -1.3170881907
   13      H       4.8129928401     0.3349195545    -0.7179973337
   14      O       4.0986275355    -1.0241606988     0.6911280295
   15      C       2.4982602483     1.5404477339     0.2914928308
   16      H       3.3299026086     2.2509121816     0.1888041977
   17      H       2.5267968819     1.1406922256     1.3135921601
   18      C       1.1652968158     2.2559053792     0.0769477465
   19      H       1.0625143328     3.0888473100     0.7789809566
   20      H       1.1466968653     2.6891384914    -0.9326043856
   21      C      -1.3425408596     2.1751074718     0.1007373200
   22      C      -1.6388879699     2.8234759023     1.4624333249
   23      C      -2.6318586274     1.4892389132    -0.3680869785
   24      H      -2.8635633551     0.6183305412     0.2557618118
   25      O      -2.6334323226     1.1486198114    -1.7524451124
   26      H      -3.4479922719     2.2084490528    -0.2370701815
   27      H      -2.2831258114     0.2532917918    -1.8004172448
   28      H      -1.1444338960     2.9643459009    -0.6380958518
   29      H      -1.9770228481     2.0585184282     2.1733335823
   30      H      -2.4255253721     3.5803033828     1.3739992957
   31      H      -0.7542021715     3.3061647252     1.8861786542
   32      H       4.2150233123    -0.3507680314     1.3679983968
   33      S      -1.1305693325    -1.8841200675     0.3684448469
   34      O      -0.3950213409    -3.0663672993    -0.0009925308
   35      O      -1.0056674792    -1.2715106101     1.6623412301
   36      O      -2.7046406864    -2.1558350959     0.1500957048
   37      H      -2.8117730313    -2.7820597295    -0.5833613438
 ----------------------------------------------------------------
 Nuclear Repulsion Energy =  1625.8268217098 hartrees
 There are       72 alpha and       72 beta electrons
 Applying Cartesian multipole field
    Component          Value
    ---------          -----
     (2,0,0)        1.00000E-11
     (0,2,0)        2.00000E-11
     (0,0,2)       -3.00000E-11
 Nucleus-field energy     =     0.0000000431 hartrees
 Requested basis set is 6-311++G(d,p)
 There are 209 shells and 522 basis functions
 A cutoff of  1.0D-14 yielded  18561 shell pairs
 There are    115664 function pairs (    122908 Cartesian)
 Smallest overlap matrix eigenvalue = 1.14E-06
 Guess from superposition of atomic densities
 Warning:  Energy on first SCF cycle will be non-variational
 SAD guess density has 144.000000 electrons

 -----------------------------------------------------------------------
  General SCF calculation program by
  Eric Jon Sundstrom, Paul Horn, Yuezhi Mao, Dmitri Zuev, Alec White,
  David Stuck, Shaama M.S., Shane Yost, Joonho Lee, David Small,
  Daniel Levine, Susi Lehtola, Hugh Burton, Evgeny Epifanovsky
 -----------------------------------------------------------------------
 Hartree-Fock
 using 6 threads for integral computing
 -------------------------------------------------------
 OpenMP Integral computing Module                
 Release: version 2.0, May 2017, Q-Chem Inc. Pleasanton 
 -------------------------------------------------------
 A restricted SCF calculation will be
 performed using DIIS
 SCF converges when DIIS error is below 1.0e-08
 ---------------------------------------
  Cycle       Energy         DIIS error
 ---------------------------------------
    1   -1243.4738724907      2.99e-02  
    2   -1236.7813148829      3.44e-03  
    3   -1237.0442079283      2.17e-03  
    4   -1237.1538753621      3.94e-04  
    5   -1237.1590913104      1.33e-04  
    6   -1237.1596137372      3.44e-05  
    7   -1237.1596560072      8.28e-06  
    8   -1237.1596604999      2.76e-06  
    9   -1237.1596609991      9.24e-07  
   10   -1237.1596610615      3.47e-07  
   11   -1237.1596610678      1.06e-07  
   12   -1237.1596610686      3.92e-08  
   13   -1237.1596610689      1.43e-08  
   14   -1237.1596610687      4.73e-09  Convergence criterion met
 ---------------------------------------
 SCF time:   CPU 939.79s  wall 165.00s 
 SCF   energy in the final basis set =    -1237.1596610687
 Total energy in the final basis set =    -1237.1596610687

 Components of the MP2 correlation energy:
        aaaa  correlation energy =        -0.3723336955 au
        abab  correlation energy =        -2.1304337972 au
        bbbb  correlation energy =        -0.3723336955 au
        non-Brillouin singles    =        -0.0000000000 au

 Total  MP2   correlation energy =                    -2.87510119 au
        MP2         total energy =                 -1240.03476226 au
  Entering Z-vector solver.
   1         0           1      0.000165    0.000165
   2         0           1      0.000056    0.000056
   3         0           1      0.000018    0.000018
   4         0           1      0.000006    0.000006
   5         0           1      0.000002    0.000002
   6         1           0      0.000000    0.000000    Roots Converged

 --------------------------------------------------------------

                    Orbital Energies (a.u.)
 --------------------------------------------------------------

 Alpha MOs
 -- Occupied --
-92.2871 -20.6574 -20.6415 -20.5916 -20.5914 -20.5649 -20.5449 -11.3243
-11.2866 -11.2696 -11.2469 -11.2438 -11.2403 -11.2395 -11.2389 -11.2339
-11.2204  -9.2543  -6.9402  -6.9398  -6.9396  -1.5673  -1.4312  -1.4161
 -1.3965  -1.3698  -1.3508  -1.1561  -1.0900  -1.0392  -1.0219  -0.9364
 -0.9303  -0.9139  -0.8604  -0.8424  -0.8088  -0.7868  -0.7757  -0.7349
 -0.7318  -0.7086  -0.6964  -0.6729  -0.6667  -0.6559  -0.6480  -0.6329
 -0.6236  -0.6046  -0.6031  -0.5995  -0.5869  -0.5773  -0.5724  -0.5593
 -0.5546  -0.5429  -0.5354  -0.5253  -0.5216  -0.5123  -0.5095  -0.4992
 -0.4946  -0.4860  -0.4826  -0.4710  -0.4612  -0.4591  -0.4309  -0.4209
 -- Virtual --
  0.0342   0.0403   0.0438   0.0482   0.0565   0.0614   0.0670   0.0721
  0.0769   0.0810   0.0867   0.0898   0.0971   0.1042   0.1076   0.1091
  0.1137   0.1187   0.1224   0.1322   0.1378   0.1467   0.1546   0.1584
  0.1628   0.1675   0.1709   0.1712   0.1745   0.1817   0.1843   0.1868
  0.1906   0.1943   0.1972   0.2004   0.2051   0.2077   0.2113   0.2127
  0.2158   0.2176   0.2218   0.2234   0.2277   0.2309   0.2357   0.2402
  0.2432   0.2473   0.2514   0.2560   0.2592   0.2605   0.2641   0.2697
  0.2734   0.2771   0.2829   0.2902   0.2994   0.3010   0.3069   0.3093
  0.3129   0.3191   0.3299   0.3300   0.3332   0.3421   0.3461   0.3532
  0.3568   0.3609   0.3636   0.3665   0.3714   0.3757   0.3772   0.3822
  0.3865   0.3900   0.3967   0.3989   0.4030   0.4047   0.4100   0.4150
  0.4181   0.4232   0.4258   0.4328   0.4400   0.4407   0.4448   0.4482
  0.4567   0.4571   0.4623   0.4630   0.4692   0.4729   0.4740   0.4783
  0.4828   0.4865   0.4903   0.4953   0.4976   0.4999   0.5088   0.5124
  0.5182   0.5232   0.5347   0.5436   0.5473   0.5581   0.5687   0.5753
  0.5812   0.5930   0.6022   0.6075   0.6143   0.6256   0.6277   0.6318
  0.6511   0.6582   0.6746   0.6762   0.6993   0.7098   0.7165   0.7256
  0.7409   0.7450   0.7600   0.7692   0.7764   0.7787   0.8097   0.8184
  0.8266   0.8325   0.8463   0.8559   0.8708   0.8852   0.8952   0.9031
  0.9085   0.9131   0.9148   0.9187   0.9278   0.9367   0.9432   0.9467
  0.9521   0.9619   0.9644   0.9734   0.9786   0.9786   0.9834   0.9887
  0.9913   0.9997   1.0048   1.0102   1.0169   1.0279   1.0354   1.0531
  1.0697   1.0909   1.0991   1.1348   1.1524   1.1566   1.1730   1.1903
  1.1987   1.2167   1.2276   1.2389   1.2574   1.2709   1.2872   1.2914
  1.3130   1.3216   1.3291   1.3403   1.3540   1.3715   1.3799   1.3876
  1.4060   1.4098   1.4160   1.4377   1.4448   1.4519   1.4586   1.4690
  1.4862   1.5024   1.5074   1.5200   1.5272   1.5432   1.5477   1.5650
  1.5713   1.5834   1.5912   1.6121   1.6282   1.6509   1.6643   1.6667
  1.6944   1.7119   1.7248   1.7479   1.7522   1.7603   1.7714   1.7938
  1.7970   1.8089   1.8146   1.8267   1.8290   1.8485   1.8518   1.8551
  1.8574   1.8674   1.8793   1.8835   1.8952   1.9049   1.9119   1.9143
  1.9307   1.9348   1.9384   1.9465   1.9591   1.9645   1.9720   1.9772
  1.9881   1.9934   1.9992   2.0329   2.0370   2.0434   2.0603   2.0641
  2.0758   2.0899   2.1176   2.1215   2.1250   2.1283   2.1508   2.1587
  2.1642   2.1688   2.1876   2.1950   2.2130   2.2242   2.2393   2.2440
  2.2585   2.2811   2.3054   2.3205   2.3266   2.3481   2.3587   2.3752
  2.3867   2.3946   2.4135   2.4275   2.4345   2.4630   2.4908   2.4963
  2.5109   2.5380   2.5470   2.5528   2.5763   2.5823   2.6074   2.6401
  2.6466   2.6721   2.6867   2.6960   2.7217   2.7389   2.7606   2.7707
  2.8032   2.8292   2.8389   2.8568   2.8641   2.8783   2.8833   2.8892
  2.9212   2.9303   2.9392   2.9661   2.9796   2.9826   2.9954   3.0053
  3.0182   3.0358   3.0480   3.0563   3.0766   3.0792   3.0993   3.1100
  3.1184   3.1337   3.1424   3.1538   3.1583   3.1741   3.1750   3.1844
  3.1926   3.2064   3.2207   3.2360   3.2500   3.2667   3.2767   3.2977
  3.3210   3.3250   3.3389   3.3650   3.3704   3.3764   3.3883   3.4031
  3.4177   3.4207   3.4431   3.4584   3.4767   3.4878   3.5034   3.5074
  3.5220   3.5293   3.5502   3.5645   3.5714   3.5904   3.6038   3.6346
  3.6401   3.6533   3.6858   3.7550   3.7560   3.7829   3.8179   3.8785
  3.9210   3.9719   3.9916   4.0285   4.1909   4.2032   4.2081   4.2128
  4.2242   4.2290   4.2571   4.2720   4.3040   4.3147   4.3469   4.3864
  4.4334   4.4769   4.4857   4.5480   4.5643   4.6542   4.6866   4.7407
  4.7453   4.7934   4.8708   5.5404   5.5543   5.5850   5.6189   5.6492
  5.6832   5.7011   5.7109   5.7178   5.7500   5.8801   5.9254   5.9782
  5.9933   6.0237   6.0466   6.2243   6.2659   8.8219  18.3806  18.4146
 18.5594  24.9540  25.0074  25.0265  25.0391  25.0544  25.0697  25.0927
 25.1241  25.1381  25.1600  51.5385  51.5770  51.6036  51.6420  51.6554
 51.6827 192.5948
 --------------------------------------------------------------

          Ground-State Mulliken Net Atomic Charges

     Atom                 Charge (a.u.)
  ----------------------------------------
      1 C                     0.399637
      2 H                     0.366592
      3 C                    -0.649390
      4 H                     0.278780
      5 O                    -0.109938
      6 C                    -0.993414
      7 H                     0.308438
      8 H                     0.249212
      9 C                     0.489781
     10 H                     0.186255
     11 C                    -0.953468
     12 H                     0.196486
     13 H                     0.166859
     14 O                    -0.182347
     15 C                    -0.772543
     16 H                     0.198164
     17 H                     0.170127
     18 C                    -0.486859
     19 H                     0.176793
     20 H                     0.202126
     21 C                     0.631371
     22 C                    -0.884650
     23 C                    -0.699593
     24 H                     0.195481
     25 O                    -0.214680
     26 H                     0.187315
     27 H                     0.299790
     28 H                     0.235412
     29 H                     0.187097
     30 H                     0.164985
     31 H                     0.138527
     32 H                     0.238202
     33 S                     0.146054
     34 O                     0.039400
     35 O                    -0.008915
     36 O                    -0.198250
     37 H                     0.301164
  ----------------------------------------
  Sum of atomic charges =     0.000000

 -----------------------------------------------------------------
                    Cartesian Multipole Moments
 -----------------------------------------------------------------
    Charge (ESU x 10^10)
                -0.0000
    Dipole Moment (Debye)
         X       1.4750      Y       2.0897      Z      -1.0493
       Tot       2.7647
    Quadrupole Moments (Debye-Ang)
        XX    -113.4399     XY      15.4907     YY    -115.8057
        XZ      -2.6589     YZ      10.0854     ZZ    -116.8135
    Octopole Moments (Debye-Ang^2)
       XXX      -5.4396    XXY      -2.8669    XYY     -36.8013
       YYY     -20.3796    XXZ       3.5837    XYZ     -13.7482
       YYZ      -8.3665    XZZ      21.3460    YZZ     -19.0342
       ZZZ       1.6258
    Hexadecapole Moments (Debye-Ang^3)
      XXXX   -3356.4129   XXXY     214.9104   XXYY    -876.3196
      XYYY      97.7355   YYYY   -2174.1069   XXXZ      -5.2896
      XXYZ      92.0788   XYYZ      12.4588   YYYZ      21.7338
      XXZZ    -657.8586   XYZZ      37.1373   YYZZ    -476.4456
      XZZZ      21.3069   YZZZ      13.4503   ZZZZ    -659.9358
 -----------------------------------------------------------------
 DrvMan is completing analytic gradient of the MP2 energy
 MP2 relaxed dipole moment
            1
    1   0.5803219
    2   0.8221674
    3  -0.4128160
	Magnitude:	 1.088 au	 2.765 Debye
 MP2 energy read as -1240.034762
 Full Analytical Gradient of MP2 Energy (in au.)
             1             2             3             4             5
    1   -0.00018640   -0.00014550   -0.00203070   -0.00010504    0.00001607
    2    0.00082351   -0.00002052   -0.00111721    0.00000781    0.00035760
    3    0.00068423   -0.00009553   -0.00013865    0.00030674   -0.00038552
             6             7             8             9            10
    1    0.00162902    0.00011697   -0.00003312    0.00055980    0.00016942
    2   -0.00123767    0.00016035   -0.00005746    0.00043330   -0.00010076
    3    0.00009099   -0.00032574   -0.00019503    0.00031394    0.00006933
            11            12            13            14            15
    1    0.00118561    0.00000670   -0.00058606   -0.00021143   -0.00045687
    2   -0.00046630    0.00032449   -0.00048594   -0.00004780   -0.00027077
    3   -0.00062959    0.00044406    0.00022142   -0.00095375    0.00096358
            16            17            18            19            20
    1    0.00017477    0.00018981    0.00080208    0.00002325   -0.00002737
    2    0.00014750    0.00023024    0.00145440   -0.00048548   -0.00037466
    3   -0.00003104   -0.00089781   -0.00092898   -0.00024131    0.00084662
            21            22            23            24            25
    1   -0.00021500    0.00008532   -0.00006312    0.00003034   -0.00034791
    2    0.00122029    0.00052489   -0.00064159    0.00017419    0.00091229
    3   -0.00063680    0.00009305    0.00079750   -0.00025778   -0.00036024
            26            27            28            29            30
    1   -0.00027404    0.00034009   -0.00014942   -0.00021217   -0.00024015
    2    0.00009913   -0.00090672   -0.00032035   -0.00045171    0.00018363
    3   -0.00008972   -0.00010222    0.00034369    0.00042538   -0.00004979
            31            32            33            34            35
    1   -0.00011147    0.00008298    0.00079387   -0.00035517   -0.00020853
    2   -0.00013952    0.00041477   -0.00073567    0.00074407   -0.00047685
    3   -0.00015622    0.00057862    0.00096716    0.00019009   -0.00090374
            36            37
    1   -0.00017277   -0.00007385
    2    0.00111108   -0.00098656
    3    0.00119857   -0.00115549
 Gradient time:  CPU 0.28 s  wall 0.11 s
 ----------------------------------------------------------------
             Standard Nuclear Orientation (Angstroms)
    I     Atom           X                Y                Z
 ----------------------------------------------------------------
    1      C      -0.0572568478     1.3209748755     0.2270538044
    2      H      -0.0325367493     0.8771359907     1.2316235234
    3      C       0.1456709133     0.1887342187    -0.7784292690
    4      H       0.0805154749     0.5863102706    -1.7976112578
    5      O      -0.9791002465    -0.7735995048    -0.7936938035
    6      C       1.4613383510    -0.5512070323    -0.5900076964
    7      H       1.4940083303    -1.0163817992     0.4030407056
    8      H       1.5274905481    -1.3574120503    -1.3305970163
    9      C       2.6551510121     0.3969399292    -0.7140935157
   10      H       2.6590052760     0.8329757962    -1.7264094662
   11      C       3.9747439449    -0.3583648497    -0.5598715469
   12      H       4.0393703249    -1.1460128801    -1.3176798093
   13      H       4.8143751599     0.3360982455    -0.7187388663
   14      O       4.0995706645    -1.0252795012     0.6930923705
   15      C       2.4997641517     1.5392566661     0.2908863692
   16      H       3.3292977914     2.2500824184     0.1882938023
   17      H       2.5266681181     1.1393349744     1.3162120399
   18      C       1.1633885842     2.2531602208     0.0791154535
   19      H       1.0638316672     3.0901708900     0.7798690434
   20      H       1.1461839347     2.6884415086    -0.9330886144
   21      C      -1.3449701404     2.1743825282     0.1018586800
   22      C      -1.6390390301     2.8227716977     1.4621968751
   23      C      -2.6317735726     1.4893218868    -0.3695288215
   24      H      -2.8639498449     0.6184774588     0.2562789882
   25      O      -2.6330042774     1.1477243886    -1.7518464876
   26      H      -3.4466369281     2.2080957472    -0.2369922185
   27      H      -2.2832397886     0.2543518082    -1.8003081552
   28      H      -1.1447551040     2.9645166991    -0.6381947482
   29      H      -1.9768559519     2.0597387718     2.1722952177
   30      H      -2.4248024279     3.5794772172     1.3743811043
   31      H      -0.7544066285     3.3063068748     1.8862731458
   32      H       4.2150346877    -0.3509643686     1.3673256032
   33      S      -1.1310324675    -1.8826863325     0.3675561531
   34      O      -0.3950426591    -3.0663123007    -0.0020286692
   35      O      -1.0053989208    -1.2706081899     1.6634375699
   36      O      -2.7035603136    -2.1560091041     0.1482172952
   37      H      -2.8115409687    -2.7808974705    -0.5820876562
 ----------------------------------------------------------------
 Nuclear Repulsion Energy =  1625.9638471812 hartrees
 There are       72 alpha and       72 beta electrons
 Applying Cartesian multipole field
    Component          Value
    ---------          -----
     (2,0,0)        1.00000E-11
     (0,2,0)        2.00000E-11
     (0,0,2)       -3.00000E-11
 Nucleus-field energy     =     0.0000000431 hartrees
 Requested basis set is 6-311++G(d,p)
 There are 209 shells and 522 basis functions
 A cutoff of  1.0D-14 yielded  18562 shell pairs
 There are    115644 function pairs (    122877 Cartesian)
 Smallest overlap matrix eigenvalue = 1.14E-06
 Guess from superposition of atomic densities
 Warning:  Energy on first SCF cycle will be non-variational
 SAD guess density has 144.000000 electrons

 -----------------------------------------------------------------------
  General SCF calculation program by
  Eric Jon Sundstrom, Paul Horn, Yuezhi Mao, Dmitri Zuev, Alec White,
  David Stuck, Shaama M.S., Shane Yost, Joonho Lee, David Small,
  Daniel Levine, Susi Lehtola, Hugh Burton, Evgeny Epifanovsky
 -----------------------------------------------------------------------
 Hartree-Fock
 using 6 threads for integral computing
 -------------------------------------------------------
 OpenMP Integral computing Module                
 Release: version 2.0, May 2017, Q-Chem Inc. Pleasanton 
 -------------------------------------------------------
 A restricted SCF calculation will be
 performed using DIIS
 SCF converges when DIIS error is below 1.0e-08
 ---------------------------------------
  Cycle       Energy         DIIS error
 ---------------------------------------
    1   -1243.4800717697      2.99e-02  
    2   -1236.7810751031      3.44e-03  
    3   -1237.0439165726      2.17e-03  
    4   -1237.1539666968      3.95e-04  
    5   -1237.1591959042      1.34e-04  
    6   -1237.1597219178      3.43e-05  
    7   -1237.1597641117      8.27e-06  
    8   -1237.1597685754      2.75e-06  
    9   -1237.1597690687      9.21e-07  
   10   -1237.1597691302      3.46e-07  
   11   -1237.1597691363      1.04e-07  
   12   -1237.1597691373      3.85e-08  
   13   -1237.1597691372      1.40e-08  
   14   -1237.1597691373      4.65e-09  Convergence criterion met
 ---------------------------------------
 SCF time:   CPU 939.19s  wall 165.00s 
 SCF   energy in the final basis set =    -1237.1597691373
 Total energy in the final basis set =    -1237.1597691373

 Components of the MP2 correlation energy:
        aaaa  correlation energy =        -0.3723369211 au
        abab  correlation energy =        -2.1303175513 au
        bbbb  correlation energy =        -0.3723369211 au
        non-Brillouin singles    =        -0.0000000000 au

 Total  MP2   correlation energy =                    -2.87499139 au
        MP2         total energy =                 -1240.03476053 au
  Entering Z-vector solver.
   1         0           1      0.000165    0.000165
   2         0           1      0.000056    0.000056
   3         0           1      0.000018    0.000018
   4         0           1      0.000006    0.000006
   5         0           1      0.000002    0.000002
   6         1           0      0.000000    0.000000    Roots Converged

 --------------------------------------------------------------

                    Orbital Energies (a.u.)
 --------------------------------------------------------------

 Alpha MOs
 -- Occupied --
-92.2872 -20.6572 -20.6416 -20.5912 -20.5911 -20.5651 -20.5451 -11.3248
-11.2872 -11.2697 -11.2472 -11.2439 -11.2406 -11.2401 -11.2395 -11.2341
-11.2202  -9.2543  -6.9402  -6.9398  -6.9396  -1.5672  -1.4320  -1.4158
 -1.3953  -1.3698  -1.3521  -1.1565  -1.0907  -1.0396  -1.0222  -0.9368
 -0.9306  -0.9146  -0.8608  -0.8423  -0.8088  -0.7869  -0.7758  -0.7350
 -0.7317  -0.7089  -0.6967  -0.6730  -0.6667  -0.6561  -0.6478  -0.6330
 -0.6235  -0.6048  -0.6034  -0.5998  -0.5870  -0.5774  -0.5723  -0.5590
 -0.5543  -0.5428  -0.5354  -0.5257  -0.5216  -0.5125  -0.5090  -0.4986
 -0.4949  -0.4860  -0.4825  -0.4715  -0.4610  -0.4593  -0.4314  -0.4214
 -- Virtual --
  0.0342   0.0403   0.0438   0.0482   0.0565   0.0613   0.0670   0.0721
  0.0769   0.0810   0.0867   0.0898   0.0971   0.1043   0.1076   0.1091
  0.1137   0.1187   0.1224   0.1323   0.1379   0.1468   0.1546   0.1584
  0.1628   0.1675   0.1709   0.1711   0.1745   0.1818   0.1842   0.1867
  0.1906   0.1942   0.1972   0.2004   0.2051   0.2078   0.2113   0.2127
  0.2158   0.2176   0.2217   0.2235   0.2276   0.2310   0.2356   0.2402
  0.2432   0.2473   0.2515   0.2560   0.2593   0.2606   0.2640   0.2698
  0.2733   0.2770   0.2828   0.2900   0.2993   0.3009   0.3068   0.3093
  0.3129   0.3191   0.3299   0.3300   0.3334   0.3420   0.3461   0.3532
  0.3566   0.3607   0.3635   0.3664   0.3712   0.3757   0.3772   0.3819
  0.3865   0.3901   0.3965   0.3988   0.4030   0.4045   0.4099   0.4149
  0.4180   0.4230   0.4259   0.4327   0.4400   0.4404   0.4447   0.4482
  0.4567   0.4571   0.4622   0.4629   0.4692   0.4728   0.4742   0.4783
  0.4828   0.4865   0.4903   0.4954   0.4975   0.5000   0.5087   0.5124
  0.5183   0.5230   0.5346   0.5437   0.5474   0.5582   0.5687   0.5755
  0.5813   0.5930   0.6023   0.6076   0.6143   0.6258   0.6276   0.6318
  0.6510   0.6580   0.6743   0.6761   0.6994   0.7100   0.7167   0.7256
  0.7409   0.7450   0.7602   0.7691   0.7765   0.7786   0.8094   0.8187
  0.8265   0.8327   0.8464   0.8559   0.8708   0.8849   0.8954   0.9030
  0.9083   0.9131   0.9147   0.9183   0.9279   0.9368   0.9427   0.9465
  0.9520   0.9618   0.9636   0.9734   0.9779   0.9785   0.9826   0.9884
  0.9905   0.9996   1.0045   1.0100   1.0164   1.0277   1.0356   1.0529
  1.0697   1.0909   1.0990   1.1347   1.1527   1.1568   1.1729   1.1902
  1.1990   1.2169   1.2274   1.2389   1.2576   1.2709   1.2867   1.2913
  1.3127   1.3216   1.3288   1.3401   1.3538   1.3714   1.3799   1.3875
  1.4060   1.4097   1.4162   1.4380   1.4446   1.4517   1.4584   1.4689
  1.4856   1.5023   1.5071   1.5198   1.5269   1.5432   1.5477   1.5651
  1.5713   1.5834   1.5909   1.6114   1.6282   1.6511   1.6640   1.6668
  1.6941   1.7113   1.7248   1.7482   1.7519   1.7605   1.7712   1.7939
  1.7969   1.8086   1.8146   1.8266   1.8289   1.8489   1.8521   1.8548
  1.8573   1.8669   1.8794   1.8836   1.8951   1.9046   1.9116   1.9141
  1.9305   1.9347   1.9382   1.9465   1.9588   1.9642   1.9719   1.9772
  1.9881   1.9934   1.9994   2.0326   2.0366   2.0432   2.0601   2.0640
  2.0753   2.0899   2.1168   2.1216   2.1249   2.1276   2.1507   2.1584
  2.1640   2.1681   2.1880   2.1956   2.2130   2.2249   2.2398   2.2440
  2.2587   2.2811   2.3057   2.3245   2.3275   2.3477   2.3591   2.3748
  2.3863   2.3949   2.4133   2.4282   2.4351   2.4633   2.4902   2.4966
  2.5106   2.5377   2.5467   2.5529   2.5758   2.5814   2.6075   2.6406
  2.6461   2.6714   2.6868   2.6969   2.7212   2.7393   2.7590   2.7708
  2.8021   2.8283   2.8368   2.8581   2.8629   2.8767   2.8807   2.8886
  2.9199   2.9290   2.9391   2.9653   2.9786   2.9820   2.9955   3.0050
  3.0177   3.0347   3.0479   3.0565   3.0765   3.0788   3.0992   3.1095
  3.1179   3.1338   3.1426   3.1531   3.1586   3.1743   3.1749   3.1842
  3.1926   3.2066   3.2211   3.2364   3.2505   3.2669   3.2767   3.2980
  3.3209   3.3247   3.3387   3.3655   3.3700   3.3771   3.3887   3.4040
  3.4175   3.4224   3.4434   3.4589   3.4767   3.4882   3.5031   3.5069
  3.5226   3.5301   3.5512   3.5650   3.5727   3.5909   3.6040   3.6347
  3.6412   3.6534   3.6871   3.7565   3.7576   3.7849   3.8195   3.8795
  3.9223   3.9728   3.9929   4.0273   4.1882   4.2022   4.2095   4.2146
  4.2214   4.2278   4.2569   4.2715   4.3032   4.3127   4.3460   4.3842
  4.4329   4.4770   4.4856   4.5473   4.5609   4.6539   4.6884   4.7425
  4.7460   4.7918   4.8737   5.5406   5.5544   5.5855   5.6191   5.6497
  5.6828   5.7011   5.7106   5.7177   5.7496   5.8795   5.9242   5.9794
  5.9977   6.0254   6.0464   6.2240   6.2707   8.8217  18.3811  18.4143
 18.5573  24.9535  25.0053  25.0269  25.0402  25.0534  25.0686  25.0896
 25.1226  25.1371  25.1618  51.5396  51.5772  51.6039  51.6421  51.6554
 51.6833 192.5941
 --------------------------------------------------------------

          Ground-State Mulliken Net Atomic Charges

     Atom                 Charge (a.u.)
  ----------------------------------------
      1 C                     0.407643
      2 H                     0.367326
      3 C                    -0.653178
      4 H                     0.278611
      5 O                    -0.109558
      6 C                    -0.991495
      7 H                     0.308610
      8 H                     0.249855
      9 C                     0.492222
     10 H                     0.186852
     11 C                    -0.956819
     12 H                     0.196501
     13 H                     0.166799
     14 O                    -0.181787
     15 C                    -0.782769
     16 H                     0.198816
     17 H                     0.170108
     18 C                    -0.482766
     19 H                     0.177502
     20 H                     0.202011
     21 C                     0.626415
     22 C                    -0.885238
     23 C                    -0.695736
     24 H                     0.195189
     25 O                    -0.214001
     26 H                     0.187432
     27 H                     0.299918
     28 H                     0.234816
     29 H                     0.187244
     30 H                     0.164966
     31 H                     0.138823
     32 H                     0.238067
     33 S                     0.146732
     34 O                     0.035600
     35 O                    -0.008287
     36 O                    -0.197921
     37 H                     0.301497
  ----------------------------------------
  Sum of atomic charges =    -0.000000

 -----------------------------------------------------------------
                    Cartesian Multipole Moments
 -----------------------------------------------------------------
    Charge (ESU x 10^10)
                -0.0000
    Dipole Moment (Debye)
         X       1.4617      Y       2.1231      Z      -1.0685
       Tot       2.7903
    Quadrupole Moments (Debye-Ang)
        XX    -113.4290     XY      15.4795     YY    -115.8863
        XZ      -2.6602     YZ      10.1101     ZZ    -116.8124
    Octopole Moments (Debye-Ang^2)
       XXX      -5.8672    XXY      -2.7442    XYY     -36.8283
       YYY     -20.0900    XXZ       3.4533    XYZ     -13.7154
       YYZ      -8.2833    XZZ      21.2237    YZZ     -18.9177
       ZZZ       1.5407
    Hexadecapole Moments (Debye-Ang^3)
      XXXX   -3357.6453   XXXY     215.6117   XXYY    -876.0474
      XYYY      97.8640   YYYY   -2173.8050   XXXZ      -5.5459
      XXYZ      91.9321   XYYZ      12.3206   YYYZ      21.9181
      XXZZ    -657.9485   XYZZ      37.0926   YYZZ    -476.2626
      XZZZ      21.2432   YZZZ      13.4490   ZZZZ    -659.9573
 -----------------------------------------------------------------
 DrvMan is completing analytic gradient of the MP2 energy
 MP2 relaxed dipole moment
            1
    1   0.5750942
    2   0.8352852
    3  -0.4203619
	Magnitude:	 1.098 au	 2.790 Debye
 MP2 energy read as -1240.034761
 Full Analytical Gradient of MP2 Energy (in au.)
             1             2             3             4             5
    1   -0.00060185    0.00019603    0.00038972   -0.00003900   -0.00041802
    2    0.00091493    0.00013373   -0.00102553    0.00007728   -0.00058103
    3   -0.00042416    0.00022796    0.00020997   -0.00010334    0.00039001
             6             7             8             9            10
    1   -0.00009637   -0.00004071    0.00003534    0.00076343   -0.00010727
    2    0.00095811   -0.00020478   -0.00022117   -0.00065967    0.00003677
    3   -0.00038265    0.00021893   -0.00006688   -0.00049353   -0.00009552
            11            12            13            14            15
    1   -0.00107690    0.00007741    0.00076257    0.00027342    0.00154014
    2    0.00032977   -0.00040011    0.00060103    0.00003373    0.00079755
    3    0.00069742   -0.00050802   -0.00026298    0.00096118   -0.00092269
            16            17            18            19            20
    1   -0.00033179   -0.00010585   -0.00061485    0.00011125    0.00006206
    2   -0.00041161   -0.00022792   -0.00126818    0.00067631    0.00038170
    3    0.00001132    0.00093775    0.00087582    0.00035887   -0.00082671
            21            22            23            24            25
    1   -0.00117125   -0.00035766    0.00009639   -0.00003013    0.00035340
    2   -0.00032293   -0.00031560    0.00060081   -0.00027707   -0.00092319
    3    0.00094112    0.00010632   -0.00082803    0.00020282    0.00036200
            26            27            28            29            30
    1    0.00038468   -0.00038092    0.00011293    0.00015205    0.00017175
    2   -0.00030127    0.00093585    0.00038378    0.00044216   -0.00017914
    3    0.00007685   -0.00005757   -0.00039022   -0.00044703    0.00002090
            31            32            33            34            35
    1    0.00004116   -0.00007925   -0.00086990    0.00035747    0.00016552
    2    0.00010392   -0.00041968    0.00065438   -0.00065918    0.00040008
    3    0.00010562   -0.00059439   -0.00086042   -0.00029910    0.00099366
            36            37
    1    0.00018377    0.00009125
    2   -0.00107111    0.00100730
    3   -0.00127720    0.00114191
 Gradient time:  CPU 0.28 s  wall 0.11 s
    ==================================================
         Total gradient calculations so far = 38
    ==================================================
 ----------------------------------------------------------------
             Standard Nuclear Orientation (Angstroms)
    I     Atom           X                Y                Z
 ----------------------------------------------------------------
    1      C      -0.0559900000     1.3210171000     0.2270087000
    2      H      -0.0325719000     0.8769143000     1.2312388000
    3      C       0.1449336000     0.1880905000    -0.7784936000
    4      H       0.0804932000     0.5859369000    -1.7972743000
    5      O      -0.9793053000    -0.7735883000    -0.7942823000
    6      C       1.4611771000    -0.5522019000    -0.5892336000
    7      H       1.4945754000    -1.0168416000     0.4034148000
    8      H       1.5278103000    -1.3574597000    -1.3307301000
    9      C       2.6546649000     0.3974536000    -0.7133605000
   10      H       2.6588676000     0.8329070000    -1.7257913000
   11      C       3.9752412000    -0.3583411000    -0.5605198000
   12      H       4.0390479000    -1.1456371000    -1.3173840000
   13      H       4.8136840000     0.3355089000    -0.7183681000
   14      O       4.0990991000    -1.0247201000     0.6921102000
   15      C       2.4990122000     1.5398522000     0.2911896000
   16      H       3.3296002000     2.2504973000     0.1885490000
   17      H       2.5267325000     1.1400136000     1.3149021000
   18      C       1.1643427000     2.2545328000     0.0780316000
   19      H       1.0631730000     3.0895091000     0.7794250000
   20      H       1.1464404000     2.6887900000    -0.9328465000
   21      C      -1.3437555000     2.1747450000     0.1012980000
   22      C      -1.6389635000     2.8231238000     1.4623151000
   23      C      -2.6318161000     1.4892804000    -0.3688079000
   24      H      -2.8637566000     0.6184040000     0.2560204000
   25      O      -2.6332183000     1.1481721000    -1.7521458000
   26      H      -3.4473146000     2.2082724000    -0.2370312000
   27      H      -2.2831828000     0.2538218000    -1.8003627000
   28      H      -1.1445945000     2.9644313000    -0.6381453000
   29      H      -1.9769394000     2.0591286000     2.1728144000
   30      H      -2.4251639000     3.5798903000     1.3741902000
   31      H      -0.7543044000     3.3062358000     1.8862259000
   32      H       4.2150290000    -0.3508662000     1.3676620000
   33      S      -1.1308009000    -1.8834032000     0.3680005000
   34      O      -0.3950320000    -3.0663398000    -0.0015106000
   35      O      -1.0055332000    -1.2710594000     1.6628894000
   36      O      -2.7041005000    -2.1559221000     0.1491565000
   37      H      -2.8116570000    -2.7814786000    -0.5827245000
 ----------------------------------------------------------------
 Nuclear Repulsion Energy =  1625.8952968005 hartrees
 There are       72 alpha and       72 beta electrons
 ------------------------------------------------------------------------------
         Vec  Conv   RNorm       Lowest eigenvalues (eV/Hartrees)
 ------------------------------------------------------------------------------
    18    19     0  9.01e-02    -5.53787 (-0.20351) 
 ----------------------------------------------------------------
             Standard Nuclear Orientation (Angstroms)
    I     Atom           X                Y                Z
 ----------------------------------------------------------------
    1      C      -0.0561117621     1.3218807272     0.2264666754
    2      H      -0.0326394994     0.8764443973     1.2314192702
    3      C       0.1450690996     0.1879942561    -0.7785588338
    4      H       0.0804957152     0.5855566218    -1.7973884626
    5      O      -0.9794352472    -0.7739011607    -0.7939856195
    6      C       1.4612962496    -0.5523039701    -0.5888279836
    7      H       1.4949050413    -1.0174085650     0.4036734826
    8      H       1.5278781305    -1.3576060505    -1.3307832517
    9      C       2.6536409680     0.3971388724    -0.7133257030
   10      H       2.6585527637     0.8328847172    -1.7256301083
   11      C       3.9761103725    -0.3587024440    -0.5599591610
   12      H       4.0388912900    -1.1450422731    -1.3171216508
   13      H       4.8131143690     0.3348576136    -0.7181967379
   14      O       4.0990836661    -1.0235321803     0.6917907965
   15      C       2.5001150211     1.5405905428     0.2902777967
   16      H       3.3293147048     2.2504132435     0.1888481649
   17      H       2.5265817708     1.1406957630     1.3148837164
   18      C       1.1646412008     2.2543224853     0.0777656615
   19      H       1.0625931874     3.0901524204     0.7794855671
   20      H       1.1467354636     2.6896105163    -0.9335585663
   21      C      -1.3427203568     2.1740887566     0.1019019776
   22      C      -1.6387857418     2.8233621074     1.4622649694
   23      C      -2.6318209734     1.4898717714    -0.3690716499
   24      H      -2.8636668631     0.6182590256     0.2560567268
   25      O      -2.6330281731     1.1477532111    -1.7521117201
   26      H      -3.4473461884     2.2078182254    -0.2370352388
   27      H      -2.2835056002     0.2543476931    -1.8002915037
   28      H      -1.1445112477     2.9648929114    -0.6383874989
   29      H      -1.9768215099     2.0593078850     2.1727679922
   30      H      -2.4251847920     3.5798962114     1.3743097861
   31      H      -0.7546940124     3.3060281118     1.8862117172
   32      H       4.2149039305    -0.3514770144     1.3670915461
   33      S      -1.1313962815    -1.8832350709     0.3671721410
   34      O      -0.3947525687    -3.0672971426    -0.0012744921
   35      O      -1.0054400004    -1.2708655279     1.6637802560
   36      O      -2.7046766348    -2.1577928593     0.1481307437
   37      H      -2.8116553904    -2.7804592950    -0.5814838843
 ----------------------------------------------------------------
 Nuclear Repulsion Energy =  1625.7936327961 hartrees
 There are       72 alpha and       72 beta electrons
 Applying Cartesian multipole field
    Component          Value
    ---------          -----
     (2,0,0)        1.00000E-11
     (0,2,0)        2.00000E-11
     (0,0,2)       -3.00000E-11
 Nucleus-field energy     =     0.0000000431 hartrees
 Requested basis set is 6-311++G(d,p)
 There are 209 shells and 522 basis functions
 A cutoff of  1.0D-14 yielded  18561 shell pairs
 There are    115664 function pairs (    122908 Cartesian)
 Smallest overlap matrix eigenvalue = 1.14E-06
 Guess from superposition of atomic densities
 Warning:  Energy on first SCF cycle will be non-variational
 SAD guess density has 144.000000 electrons

 -----------------------------------------------------------------------
  General SCF calculation program by
  Eric Jon Sundstrom, Paul Horn, Yuezhi Mao, Dmitri Zuev, Alec White,
  David Stuck, Shaama M.S., Shane Yost, Joonho Lee, David Small,
  Daniel Levine, Susi Lehtola, Hugh Burton, Evgeny Epifanovsky
 -----------------------------------------------------------------------
 Hartree-Fock
 using 6 threads for integral computing
 -------------------------------------------------------
 OpenMP Integral computing Module                
 Release: version 2.0, May 2017, Q-Chem Inc. Pleasanton 
 -------------------------------------------------------
 A restricted SCF calculation will be
 performed using DIIS
 SCF converges when DIIS error is below 1.0e-08
 ---------------------------------------
  Cycle       Energy         DIIS error
 ---------------------------------------
    1   -1243.4783861559      2.99e-02  
    2   -1236.7809255691      3.44e-03  
    3   -1237.0436837739      2.18e-03  
    4   -1237.1540312394      3.95e-04  
    5   -1237.1592678207      1.34e-04  
    6   -1237.1597962339      3.43e-05  
    7   -1237.1598385071      8.28e-06  
    8   -1237.1598429832      2.75e-06  
    9   -1237.1598434774      9.22e-07  
   10   -1237.1598435390      3.46e-07  
   11   -1237.1598435450      1.04e-07  
   12   -1237.1598435459      3.84e-08  
   13   -1237.1598435460      1.40e-08  
   14   -1237.1598435460      4.63e-09  Convergence criterion met
 ---------------------------------------
 SCF time:   CPU 939.94s  wall 166.00s 
 SCF   energy in the final basis set =    -1237.1598435460
 Total energy in the final basis set =    -1237.1598435460

 Components of the MP2 correlation energy:
        aaaa  correlation energy =        -0.3723239185 au
        abab  correlation energy =        -2.1302528906 au
        bbbb  correlation energy =        -0.3723239185 au
        non-Brillouin singles    =        -0.0000000000 au

 Total  MP2   correlation energy =                    -2.87490073 au
        MP2         total energy =                 -1240.03474427 au
  Entering Z-vector solver.
   1         0           1      0.000165    0.000165
   2         0           1      0.000056    0.000056
   3         0           1      0.000018    0.000018
   4         0           1      0.000006    0.000006
   5         0           1      0.000002    0.000002
   6         1           0      0.000000    0.000000    Roots Converged

 --------------------------------------------------------------

                    Orbital Energies (a.u.)
 --------------------------------------------------------------

 Alpha MOs
 -- Occupied --
-92.2874 -20.6572 -20.6419 -20.5912 -20.5912 -20.5649 -20.5450 -11.3248
-11.2867 -11.2698 -11.2470 -11.2441 -11.2406 -11.2400 -11.2392 -11.2341
-11.2203  -9.2545  -6.9403  -6.9400  -6.9398  -1.5669  -1.4324  -1.4158
 -1.3950  -1.3706  -1.3518  -1.1564  -1.0905  -1.0396  -1.0220  -0.9370
 -0.9308  -0.9144  -0.8610  -0.8426  -0.8089  -0.7869  -0.7759  -0.7350
 -0.7317  -0.7090  -0.6970  -0.6731  -0.6668  -0.6562  -0.6478  -0.6331
 -0.6237  -0.6048  -0.6034  -0.5998  -0.5872  -0.5775  -0.5723  -0.5591
 -0.5543  -0.5429  -0.5353  -0.5257  -0.5216  -0.5124  -0.5090  -0.4987
 -0.4948  -0.4861  -0.4825  -0.4715  -0.4610  -0.4594  -0.4310  -0.4212
 -- Virtual --
  0.0342   0.0404   0.0438   0.0482   0.0565   0.0613   0.0670   0.0721
  0.0769   0.0810   0.0867   0.0898   0.0971   0.1043   0.1076   0.1091
  0.1137   0.1187   0.1224   0.1323   0.1379   0.1469   0.1546   0.1585
  0.1628   0.1675   0.1709   0.1711   0.1746   0.1818   0.1842   0.1867
  0.1906   0.1941   0.1972   0.2003   0.2051   0.2077   0.2113   0.2126
  0.2158   0.2176   0.2217   0.2234   0.2276   0.2310   0.2356   0.2401
  0.2431   0.2472   0.2515   0.2561   0.2592   0.2605   0.2641   0.2697
  0.2733   0.2771   0.2828   0.2900   0.2993   0.3008   0.3069   0.3093
  0.3129   0.3189   0.3299   0.3300   0.3334   0.3421   0.3461   0.3532
  0.3566   0.3606   0.3636   0.3665   0.3712   0.3758   0.3772   0.3820
  0.3864   0.3900   0.3965   0.3988   0.4029   0.4046   0.4099   0.4150
  0.4180   0.4231   0.4259   0.4328   0.4400   0.4406   0.4448   0.4482
  0.4566   0.4571   0.4622   0.4629   0.4692   0.4728   0.4740   0.4783
  0.4828   0.4864   0.4903   0.4953   0.4974   0.4998   0.5087   0.5122
  0.5183   0.5231   0.5346   0.5436   0.5473   0.5581   0.5687   0.5754
  0.5812   0.5929   0.6022   0.6075   0.6143   0.6257   0.6276   0.6319
  0.6510   0.6580   0.6742   0.6763   0.6995   0.7101   0.7170   0.7256
  0.7410   0.7451   0.7601   0.7691   0.7765   0.7786   0.8096   0.8186
  0.8266   0.8329   0.8464   0.8561   0.8708   0.8850   0.8953   0.9030
  0.9085   0.9131   0.9147   0.9185   0.9279   0.9366   0.9429   0.9466
  0.9521   0.9619   0.9639   0.9733   0.9780   0.9786   0.9828   0.9885
  0.9907   0.9996   1.0045   1.0100   1.0163   1.0275   1.0354   1.0527
  1.0699   1.0909   1.0990   1.1347   1.1524   1.1566   1.1731   1.1901
  1.1988   1.2166   1.2274   1.2385   1.2575   1.2709   1.2866   1.2912
  1.3128   1.3215   1.3287   1.3398   1.3538   1.3713   1.3797   1.3872
  1.4058   1.4096   1.4161   1.4378   1.4445   1.4516   1.4586   1.4689
  1.4857   1.5022   1.5069   1.5198   1.5268   1.5430   1.5476   1.5651
  1.5712   1.5834   1.5909   1.6118   1.6281   1.6509   1.6641   1.6668
  1.6943   1.7117   1.7250   1.7483   1.7520   1.7605   1.7711   1.7937
  1.7969   1.8087   1.8146   1.8263   1.8288   1.8488   1.8519   1.8549
  1.8574   1.8671   1.8792   1.8836   1.8950   1.9048   1.9117   1.9141
  1.9307   1.9348   1.9380   1.9465   1.9588   1.9643   1.9719   1.9772
  1.9880   1.9932   1.9994   2.0325   2.0369   2.0432   2.0604   2.0639
  2.0754   2.0898   2.1171   2.1216   2.1249   2.1278   2.1507   2.1585
  2.1641   2.1685   2.1877   2.1953   2.2131   2.2243   2.2397   2.2439
  2.2586   2.2810   2.3061   2.3261   2.3287   2.3480   2.3594   2.3750
  2.3864   2.3947   2.4140   2.4278   2.4349   2.4639   2.4900   2.4962
  2.5110   2.5384   2.5469   2.5529   2.5760   2.5818   2.6076   2.6403
  2.6462   2.6717   2.6868   2.6962   2.7216   2.7394   2.7598   2.7709
  2.8027   2.8290   2.8384   2.8574   2.8622   2.8773   2.8820   2.8886
  2.9201   2.9292   2.9394   2.9655   2.9789   2.9817   2.9952   3.0047
  3.0173   3.0348   3.0480   3.0562   3.0767   3.0784   3.0990   3.1093
  3.1176   3.1336   3.1421   3.1534   3.1583   3.1742   3.1747   3.1843
  3.1928   3.2065   3.2211   3.2363   3.2508   3.2671   3.2768   3.2976
  3.3210   3.3248   3.3391   3.3657   3.3711   3.3768   3.3893   3.4036
  3.4175   3.4233   3.4432   3.4587   3.4764   3.4881   3.5030   3.5072
  3.5222   3.5305   3.5512   3.5652   3.5725   3.5910   3.6044   3.6350
  3.6408   3.6532   3.6867   3.7566   3.7572   3.7842   3.8189   3.8790
  3.9212   3.9722   3.9925   4.0266   4.1901   4.2034   4.2095   4.2160
  4.2229   4.2281   4.2572   4.2717   4.3037   4.3154   4.3460   4.3836
  4.4340   4.4769   4.4854   4.5465   4.5619   4.6538   4.6882   4.7411
  4.7465   4.7920   4.8735   5.5402   5.5542   5.5853   5.6191   5.6496
  5.6831   5.7011   5.7106   5.7176   5.7490   5.8788   5.9236   5.9800
  6.0004   6.0250   6.0475   6.2283   6.2699   8.8207  18.3807  18.4138
 18.5559  24.9532  25.0067  25.0270  25.0391  25.0542  25.0687  25.0898
 25.1234  25.1370  25.1613  51.5400  51.5772  51.6037  51.6423  51.6557
 51.6832 192.5930
 --------------------------------------------------------------

          Ground-State Mulliken Net Atomic Charges

     Atom                 Charge (a.u.)
  ----------------------------------------
      1 C                     0.401296
      2 H                     0.367249
      3 C                    -0.646695
      4 H                     0.278884
      5 O                    -0.109475
      6 C                    -0.993646
      7 H                     0.308936
      8 H                     0.249610
      9 C                     0.488111
     10 H                     0.186521
     11 C                    -0.953438
     12 H                     0.196361
     13 H                     0.166632
     14 O                    -0.181834
     15 C                    -0.780933
     16 H                     0.199112
     17 H                     0.170102
     18 C                    -0.482073
     19 H                     0.176947
     20 H                     0.202073
     21 C                     0.628539
     22 C                    -0.884864
     23 C                    -0.696692
     24 H                     0.195214
     25 O                    -0.214376
     26 H                     0.187719
     27 H                     0.299848
     28 H                     0.234886
     29 H                     0.187188
     30 H                     0.165048
     31 H                     0.138733
     32 H                     0.238288
     33 S                     0.147037
     34 O                     0.035187
     35 O                    -0.008756
     36 O                    -0.197956
     37 H                     0.301216
  ----------------------------------------
  Sum of atomic charges =    -0.000000

 -----------------------------------------------------------------
                    Cartesian Multipole Moments
 -----------------------------------------------------------------
    Charge (ESU x 10^10)
                -0.0000
    Dipole Moment (Debye)
         X       1.4759      Y       2.1233      Z      -1.0652
       Tot       2.7966
    Quadrupole Moments (Debye-Ang)
        XX    -113.3727     XY      15.4425     YY    -115.8959
        XZ      -2.6400     YZ      10.1099     ZZ    -116.8276
    Octopole Moments (Debye-Ang^2)
       XXX      -5.4403    XXY      -2.7028    XYY     -36.7121
       YYY     -19.9949    XXZ       3.5785    XYZ     -13.7438
       YYZ      -8.2923    XZZ      21.2947    YZZ     -18.9364
       ZZZ       1.5766
    Hexadecapole Moments (Debye-Ang^3)
      XXXX   -3355.2510   XXXY     214.5547   XXYY    -876.0711
      XYYY      97.1777   YYYY   -2175.1718   XXXZ      -5.1571
      XXYZ      91.8747   XYYZ      12.3501   YYYZ      21.8974
      XXZZ    -657.8549   XYZZ      36.9298   YYZZ    -476.4829
      XZZZ      21.3304   YZZZ      13.4732   ZZZZ    -659.9602
 -----------------------------------------------------------------
 DrvMan is completing analytic gradient of the MP2 energy
 MP2 relaxed dipole moment
            1
    1   0.5806751
    2   0.8353589
    3  -0.4190655
	Magnitude:	 1.100 au	 2.797 Debye
 MP2 energy read as -1240.034744
 Full Analytical Gradient of MP2 Energy (in au.)
             1             2             3             4             5
    1    0.00011061   -0.00001648    0.00098662   -0.00007529   -0.00014715
    2    0.00054845   -0.00027434   -0.00014686    0.00009708   -0.00041707
    3   -0.00097589    0.00068682   -0.00019738    0.00015013    0.00026035
             6             7             8             9            10
    1   -0.00105449    0.00009285    0.00000300   -0.00150835    0.00008087
    2    0.00179289   -0.00007922   -0.00028677    0.00000460    0.00006576
    3    0.00080201   -0.00002058   -0.00028733   -0.00003761    0.00004883
            11            12            13            14            15
    1    0.00139398   -0.00007063   -0.00047183    0.00005854    0.00169089
    2   -0.00056335    0.00030501   -0.00045137    0.00158129    0.00121251
    3    0.00046944    0.00013024    0.00009803    0.00032753   -0.00092870
            16            17            18            19            20
    1   -0.00085035   -0.00005017   -0.00034913   -0.00007111    0.00005024
    2   -0.00073484   -0.00014725   -0.00135329    0.00054121    0.00021838
    3    0.00025771    0.00045226    0.00005441    0.00041354   -0.00041493
            21            22            23            24            25
    1    0.00216019    0.00007067   -0.00143761   -0.00004475    0.00040030
    2   -0.00203090    0.00047581    0.00136519   -0.00040949   -0.00115506
    3    0.00083003    0.00010016   -0.00046204    0.00019195   -0.00001067
            26            27            28            29            30
    1    0.00021709   -0.00039111    0.00002048   -0.00003394   -0.00005336
    2   -0.00044861    0.00099017    0.00051766   -0.00002453    0.00000246
    3   -0.00000595   -0.00007142   -0.00049309   -0.00001781    0.00007893
            31            32            33            34            35
    1   -0.00036675   -0.00016745   -0.00095508    0.00068157    0.00036534
    2   -0.00023004   -0.00108329    0.00071520   -0.00114409    0.00078116
    3   -0.00018986   -0.00096315   -0.00184627   -0.00025980    0.00193616
            36            37
    1   -0.00063687    0.00036865
    2   -0.00260851    0.00237404
    3   -0.00282767    0.00272163
 Gradient time:  CPU 0.28 s  wall 0.11 s
 ----------------------------------------------------------------
             Standard Nuclear Orientation (Angstroms)
    I     Atom           X                Y                Z
 ----------------------------------------------------------------
    1      C      -0.0558682379     1.3201534728     0.2275507246
    2      H      -0.0325043006     0.8773842027     1.2310583298
    3      C       0.1447981004     0.1881867439    -0.7784283662
    4      H       0.0804906848     0.5863171782    -1.7971601374
    5      O      -0.9791753528    -0.7732754393    -0.7945789805
    6      C       1.4610579504    -0.5520998299    -0.5896392164
    7      H       1.4942457587    -1.0162746350     0.4031561174
    8      H       1.5277424695    -1.3573133495    -1.3306769483
    9      C       2.6556888320     0.3977683276    -0.7133952970
   10      H       2.6591824363     0.8329292828    -1.7259524917
   11      C       3.9743720275    -0.3579797560    -0.5610804390
   12      H       4.0392045100    -1.1462319269    -1.3176463492
   13      H       4.8142536310     0.3361601864    -0.7185394621
   14      O       4.0991145339    -1.0259080197     0.6924296035
   15      C       2.4979093789     1.5391138572     0.2921014033
   16      H       3.3298856952     2.2505813565     0.1882498351
   17      H       2.5268832292     1.1393314370     1.3149204836
   18      C       1.1640441992     2.2547431147     0.0782975385
   19      H       1.0637528126     3.0888657796     0.7793644329
   20      H       1.1461453364     2.6879694837    -0.9321344337
   21      C      -1.3447906432     2.1754012434     0.1006940224
   22      C      -1.6391412582     2.8228854926     1.4623652306
   23      C      -2.6318112266     1.4886890286    -0.3685441501
   24      H      -2.8638463369     0.6185489744     0.2559840732
   25      O      -2.6334084269     1.1485909889    -1.7521798799
   26      H      -3.4472830116     2.2087265746    -0.2370271612
   27      H      -2.2828599998     0.2532959069    -1.8004338963
   28      H      -1.1446777523     2.9639696886    -0.6379031011
   29      H      -1.9770572901     2.0589493150     2.1728608078
   30      H      -2.4251430080     3.5798843886     1.3740706139
   31      H      -0.7539147876     3.3064434882     1.8862400828
   32      H       4.2151540695    -0.3502553856     1.3682324539
   33      S      -1.1302055185    -1.8835713291     0.3688288590
   34      O      -0.3953114313    -3.0653824574    -0.0017467079
   35      O      -1.0056263996    -1.2712532721     1.6619985440
   36      O      -2.7035243652    -2.1540513407     0.1501822563
   37      H      -2.8116586096    -2.7824979050    -0.5839651157
 ----------------------------------------------------------------
 Nuclear Repulsion Energy =  1625.9972426792 hartrees
 There are       72 alpha and       72 beta electrons
 Applying Cartesian multipole field
    Component          Value
    ---------          -----
     (2,0,0)        1.00000E-11
     (0,2,0)        2.00000E-11
     (0,0,2)       -3.00000E-11
 Nucleus-field energy     =     0.0000000431 hartrees
 Requested basis set is 6-311++G(d,p)
 There are 209 shells and 522 basis functions
 A cutoff of  1.0D-14 yielded  18561 shell pairs
 There are    115643 function pairs (    122876 Cartesian)
 Smallest overlap matrix eigenvalue = 1.14E-06
 Guess from superposition of atomic densities
 Warning:  Energy on first SCF cycle will be non-variational
 SAD guess density has 144.000000 electrons

 -----------------------------------------------------------------------
  General SCF calculation program by
  Eric Jon Sundstrom, Paul Horn, Yuezhi Mao, Dmitri Zuev, Alec White,
  David Stuck, Shaama M.S., Shane Yost, Joonho Lee, David Small,
  Daniel Levine, Susi Lehtola, Hugh Burton, Evgeny Epifanovsky
 -----------------------------------------------------------------------
 Hartree-Fock
 using 6 threads for integral computing
 -------------------------------------------------------
 OpenMP Integral computing Module                
 Release: version 2.0, May 2017, Q-Chem Inc. Pleasanton 
 -------------------------------------------------------
 A restricted SCF calculation will be
 performed using DIIS
 SCF converges when DIIS error is below 1.0e-08
 ---------------------------------------
  Cycle       Energy         DIIS error
 ---------------------------------------
    1   -1243.4755780947      2.99e-02  
    2   -1236.7814313806      3.44e-03  
    3   -1237.0444069565      2.17e-03  
    4   -1237.1537809904      3.94e-04  
    5   -1237.1589897160      1.33e-04  
    6   -1237.1595097619      3.43e-05  
    7   -1237.1595519549      8.28e-06  
    8   -1237.1595564361      2.76e-06  
    9   -1237.1595569342      9.24e-07  
   10   -1237.1595569967      3.47e-07  
   11   -1237.1595570030      1.06e-07  
   12   -1237.1595570039      3.93e-08  
   13   -1237.1595570039      1.43e-08  
   14   -1237.1595570040      4.74e-09  Convergence criterion met
 ---------------------------------------
 SCF time:   CPU 939.49s  wall 166.00s 
 SCF   energy in the final basis set =    -1237.1595570040
 Total energy in the final basis set =    -1237.1595570040

 Components of the MP2 correlation energy:
        aaaa  correlation energy =        -0.3723466748 au
        abab  correlation energy =        -2.1304985025 au
        bbbb  correlation energy =        -0.3723466748 au
        non-Brillouin singles    =        -0.0000000000 au

 Total  MP2   correlation energy =                    -2.87519185 au
        MP2         total energy =                 -1240.03474886 au
  Entering Z-vector solver.
   1         0           1      0.000165    0.000165
   2         0           1      0.000056    0.000056
   3         0           1      0.000018    0.000018
   4         0           1      0.000006    0.000006
   5         0           1      0.000002    0.000002
   6         1           0      0.000000    0.000000    Roots Converged

 --------------------------------------------------------------

                    Orbital Energies (a.u.)
 --------------------------------------------------------------

 Alpha MOs
 -- Occupied --
-92.2869 -20.6574 -20.6412 -20.5915 -20.5914 -20.5651 -20.5450 -11.3242
-11.2871 -11.2695 -11.2471 -11.2436 -11.2403 -11.2397 -11.2391 -11.2338
-11.2203  -9.2542  -6.9400  -6.9397  -6.9395  -1.5675  -1.4309  -1.4160
 -1.3968  -1.3689  -1.3511  -1.1561  -1.0902  -1.0392  -1.0221  -0.9362
 -0.9301  -0.9141  -0.8602  -0.8421  -0.8087  -0.7867  -0.7756  -0.7350
 -0.7318  -0.7084  -0.6961  -0.6728  -0.6667  -0.6559  -0.6480  -0.6329
 -0.6234  -0.6046  -0.6031  -0.5995  -0.5867  -0.5772  -0.5724  -0.5593
 -0.5546  -0.5429  -0.5354  -0.5253  -0.5217  -0.5124  -0.5095  -0.4990
 -0.4947  -0.4859  -0.4826  -0.4711  -0.4612  -0.4590  -0.4313  -0.4210
 -- Virtual --
  0.0342   0.0402   0.0438   0.0482   0.0565   0.0613   0.0670   0.0721
  0.0769   0.0810   0.0867   0.0898   0.0971   0.1042   0.1076   0.1091
  0.1137   0.1187   0.1224   0.1322   0.1378   0.1467   0.1546   0.1584
  0.1628   0.1675   0.1709   0.1712   0.1745   0.1817   0.1843   0.1868
  0.1906   0.1943   0.1972   0.2004   0.2051   0.2077   0.2113   0.2128
  0.2158   0.2177   0.2218   0.2235   0.2277   0.2309   0.2357   0.2402
  0.2432   0.2473   0.2514   0.2560   0.2593   0.2606   0.2640   0.2698
  0.2733   0.2770   0.2829   0.2902   0.2994   0.3010   0.3068   0.3093
  0.3129   0.3192   0.3299   0.3300   0.3332   0.3420   0.3461   0.3533
  0.3568   0.3609   0.3636   0.3664   0.3715   0.3756   0.3772   0.3820
  0.3866   0.3901   0.3967   0.3988   0.4031   0.4046   0.4099   0.4149
  0.4181   0.4232   0.4258   0.4327   0.4399   0.4406   0.4447   0.4482
  0.4568   0.4570   0.4623   0.4630   0.4692   0.4730   0.4742   0.4784
  0.4829   0.4866   0.4903   0.4954   0.4977   0.5000   0.5088   0.5125
  0.5182   0.5231   0.5347   0.5437   0.5474   0.5583   0.5686   0.5754
  0.5813   0.5930   0.6022   0.6076   0.6142   0.6257   0.6277   0.6318
  0.6510   0.6582   0.6747   0.6761   0.6993   0.7097   0.7162   0.7256
  0.7408   0.7448   0.7600   0.7692   0.7764   0.7786   0.8095   0.8184
  0.8265   0.8323   0.8462   0.8558   0.8707   0.8851   0.8953   0.9031
  0.9082   0.9131   0.9148   0.9185   0.9278   0.9369   0.9430   0.9465
  0.9519   0.9618   0.9641   0.9735   0.9785   0.9785   0.9831   0.9886
  0.9911   0.9997   1.0047   1.0102   1.0169   1.0280   1.0356   1.0532
  1.0695   1.0909   1.0990   1.1348   1.1527   1.1569   1.1729   1.1904
  1.1989   1.2170   1.2276   1.2392   1.2576   1.2709   1.2872   1.2915
  1.3129   1.3216   1.3292   1.3406   1.3539   1.3715   1.3801   1.3878
  1.4061   1.4099   1.4161   1.4379   1.4449   1.4520   1.4584   1.4690
  1.4861   1.5025   1.5076   1.5200   1.5274   1.5434   1.5478   1.5650
  1.5714   1.5835   1.5912   1.6117   1.6283   1.6511   1.6642   1.6667
  1.6942   1.7115   1.7246   1.7479   1.7521   1.7604   1.7714   1.7940
  1.7969   1.8088   1.8146   1.8270   1.8291   1.8486   1.8520   1.8550
  1.8573   1.8672   1.8794   1.8835   1.8952   1.9048   1.9119   1.9143
  1.9304   1.9347   1.9386   1.9465   1.9592   1.9645   1.9720   1.9772
  1.9882   1.9936   1.9992   2.0329   2.0367   2.0433   2.0601   2.0642
  2.0757   2.0900   2.1174   2.1215   2.1250   2.1282   2.1508   2.1587
  2.1641   2.1685   2.1878   2.1953   2.2129   2.2248   2.2395   2.2440
  2.2586   2.2812   2.3049   2.3176   2.3268   2.3479   2.3585   2.3751
  2.3866   2.3949   2.4128   2.4279   2.4347   2.4624   2.4911   2.4967
  2.5105   2.5373   2.5468   2.5528   2.5762   2.5819   2.6073   2.6403
  2.6465   2.6718   2.6867   2.6967   2.7214   2.7388   2.7598   2.7706
  2.8027   2.8284   2.8372   2.8574   2.8648   2.8778   2.8819   2.8892
  2.9211   2.9301   2.9389   2.9659   2.9794   2.9829   2.9957   3.0055
  3.0186   3.0356   3.0480   3.0566   3.0765   3.0796   3.0995   3.1103
  3.1186   3.1339   3.1429   3.1535   3.1587   3.1740   3.1753   3.1843
  3.1924   3.2064   3.2207   3.2362   3.2498   3.2664   3.2767   3.2980
  3.3209   3.3249   3.3385   3.3648   3.3693   3.3767   3.3876   3.4035
  3.4177   3.4200   3.4433   3.4587   3.4771   3.4879   3.5034   3.5070
  3.5225   3.5290   3.5502   3.5643   3.5716   3.5903   3.6034   3.6343
  3.6406   3.6536   3.6862   3.7551   3.7562   3.7837   3.8185   3.8790
  3.9221   3.9725   3.9920   4.0291   4.1890   4.2022   4.2069   4.2128
  4.2226   4.2287   4.2568   4.2717   4.3034   4.3121   4.3470   4.3869
  4.4323   4.4770   4.4860   4.5488   4.5631   4.6543   4.6868   4.7421
  4.7448   4.7931   4.8710   5.5407   5.5545   5.5852   5.6189   5.6494
  5.6829   5.7011   5.7108   5.7179   5.7507   5.8808   5.9260   5.9776
  5.9904   6.0242   6.0458   6.2201   6.2667   8.8229  18.3810  18.4151
 18.5608  24.9543  25.0060  25.0264  25.0401  25.0535  25.0696  25.0926
 25.1233  25.1381  25.1606  51.5382  51.5770  51.6038  51.6418  51.6552
 51.6827 192.5959
 --------------------------------------------------------------

          Ground-State Mulliken Net Atomic Charges

     Atom                 Charge (a.u.)
  ----------------------------------------
      1 C                     0.406000
      2 H                     0.366663
      3 C                    -0.655854
      4 H                     0.278506
      5 O                    -0.110017
      6 C                    -0.991280
      7 H                     0.308110
      8 H                     0.249457
      9 C                     0.493906
     10 H                     0.186588
     11 C                    -0.956870
     12 H                     0.196627
     13 H                     0.167025
     14 O                    -0.182298
     15 C                    -0.774379
     16 H                     0.197865
     17 H                     0.170136
     18 C                    -0.487563
     19 H                     0.177347
     20 H                     0.202066
     21 C                     0.629247
     22 C                    -0.885024
     23 C                    -0.698645
     24 H                     0.195457
     25 O                    -0.214303
     26 H                     0.187029
     27 H                     0.299858
     28 H                     0.235341
     29 H                     0.187155
     30 H                     0.164901
     31 H                     0.138616
     32 H                     0.237982
     33 S                     0.145740
     34 O                     0.039821
     35 O                    -0.008447
     36 O                    -0.198221
     37 H                     0.301454
  ----------------------------------------
  Sum of atomic charges =     0.000000

 -----------------------------------------------------------------
                    Cartesian Multipole Moments
 -----------------------------------------------------------------
    Charge (ESU x 10^10)
                 0.0000
    Dipole Moment (Debye)
         X       1.4609      Y       2.0895      Z      -1.0526
       Tot       2.7583
    Quadrupole Moments (Debye-Ang)
        XX    -113.4963     XY      15.5276     YY    -115.7962
        XZ      -2.6791     YZ      10.0856     ZZ    -116.7983
    Octopole Moments (Debye-Ang^2)
       XXX      -5.8660    XXY      -2.9083    XYY     -36.9172
       YYY     -20.4749    XXZ       3.4585    XYZ     -13.7199
       YYZ      -8.3576    XZZ      21.2748    YZZ     -19.0156
       ZZZ       1.5899
    Hexadecapole Moments (Debye-Ang^3)
      XXXX   -3358.8079   XXXY     215.9648   XXYY    -876.2972
      XYYY      98.4206   YYYY   -2172.7404   XXXZ      -5.6783
      XXYZ      92.1361   XYYZ      12.4293   YYYZ      21.7544
      XXZZ    -657.9523   XYZZ      37.3003   YYZZ    -476.2251
      XZZZ      21.2194   YZZZ      13.4261   ZZZZ    -659.9327
 -----------------------------------------------------------------
 DrvMan is completing analytic gradient of the MP2 energy
 MP2 relaxed dipole moment
            1
    1   0.5747516
    2   0.8220862
    3  -0.4141094
	Magnitude:	 1.085 au	 2.758 Debye
 MP2 energy read as -1240.034749
 Full Analytical Gradient of MP2 Energy (in au.)
             1             2             3             4             5
    1    0.00070335    0.00006686    0.00240441   -0.00007140   -0.00028557
    2   -0.00158223    0.00038993   -0.00177118   -0.00001034   -0.00002865
    3    0.00064209   -0.00055962   -0.00106608    0.00004964   -0.00032786
             6             7             8             9            10
    1   -0.00335426   -0.00001538    0.00000023    0.00153832   -0.00002050
    2    0.00102465    0.00003530    0.00000752    0.00053121   -0.00012924
    3    0.00095749   -0.00008658    0.00002549   -0.00005270   -0.00007404
            11            12            13            14            15
    1   -0.00189956    0.00015550    0.00065070   -0.00000679   -0.00006320
    2    0.00044426   -0.00038323    0.00056739   -0.00158641   -0.00004717
    3   -0.00037355   -0.00019610   -0.00013847   -0.00032363    0.00125463
            16            17            18            19            20
    1    0.00068567    0.00012981   -0.00006814    0.00020471   -0.00001474
    2    0.00046439    0.00014658    0.00110538   -0.00035360   -0.00020665
    3   -0.00027812   -0.00041001   -0.00011372   -0.00029749    0.00042769
            21            22            23            24            25
    1   -0.00065724   -0.00048728    0.00005533    0.00004643   -0.00038735
    2    0.00103965   -0.00017388   -0.00084335    0.00030641    0.00114242
    3   -0.00098846    0.00021129    0.00042655   -0.00024809   -0.00000032
            26            27            28            29            30
    1   -0.00010549    0.00035251   -0.00005875   -0.00002752   -0.00001448
    2    0.00024612   -0.00095937   -0.00045545    0.00001265    0.00000153
    3   -0.00000727   -0.00008770    0.00044748   -0.00000094   -0.00010834
            31            32            33            34            35
    1    0.00029518    0.00016896    0.00088050   -0.00070323   -0.00038899
    2    0.00019408    0.00107296   -0.00080677    0.00115746   -0.00084359
    3    0.00013864    0.00093613    0.00196273    0.00016412   -0.00191991
            36            37
    1    0.00063725   -0.00034587
    2    0.00260181   -0.00231059
    3    0.00268958   -0.00267455
 Gradient time:  CPU 0.28 s  wall 0.11 s
    ==================================================
         Total gradient calculations so far = 40
    ==================================================
 ----------------------------------------------------------------
             Standard Nuclear Orientation (Angstroms)
    I     Atom           X                Y                Z
 ----------------------------------------------------------------
    1      C      -0.0559900000     1.3210171000     0.2270087000
    2      H      -0.0325719000     0.8769143000     1.2312388000
    3      C       0.1449336000     0.1880905000    -0.7784936000
    4      H       0.0804932000     0.5859369000    -1.7972743000
    5      O      -0.9793053000    -0.7735883000    -0.7942823000
    6      C       1.4611771000    -0.5522019000    -0.5892336000
    7      H       1.4945754000    -1.0168416000     0.4034148000
    8      H       1.5278103000    -1.3574597000    -1.3307301000
    9      C       2.6546649000     0.3974536000    -0.7133605000
   10      H       2.6588676000     0.8329070000    -1.7257913000
   11      C       3.9752412000    -0.3583411000    -0.5605198000
   12      H       4.0390479000    -1.1456371000    -1.3173840000
   13      H       4.8136840000     0.3355089000    -0.7183681000
   14      O       4.0990991000    -1.0247201000     0.6921102000
   15      C       2.4990122000     1.5398522000     0.2911896000
   16      H       3.3296002000     2.2504973000     0.1885490000
   17      H       2.5267325000     1.1400136000     1.3149021000
   18      C       1.1643427000     2.2545328000     0.0780316000
   19      H       1.0631730000     3.0895091000     0.7794250000
   20      H       1.1464404000     2.6887900000    -0.9328465000
   21      C      -1.3437555000     2.1747450000     0.1012980000
   22      C      -1.6389635000     2.8231238000     1.4623151000
   23      C      -2.6318161000     1.4892804000    -0.3688079000
   24      H      -2.8637566000     0.6184040000     0.2560204000
   25      O      -2.6332183000     1.1481721000    -1.7521458000
   26      H      -3.4473146000     2.2082724000    -0.2370312000
   27      H      -2.2831828000     0.2538218000    -1.8003627000
   28      H      -1.1445945000     2.9644313000    -0.6381453000
   29      H      -1.9769394000     2.0591286000     2.1728144000
   30      H      -2.4251639000     3.5798903000     1.3741902000
   31      H      -0.7543044000     3.3062358000     1.8862259000
   32      H       4.2150290000    -0.3508662000     1.3676620000
   33      S      -1.1308009000    -1.8834032000     0.3680005000
   34      O      -0.3950320000    -3.0663398000    -0.0015106000
   35      O      -1.0055332000    -1.2710594000     1.6628894000
   36      O      -2.7041005000    -2.1559221000     0.1491565000
   37      H      -2.8116570000    -2.7814786000    -0.5827245000
 ----------------------------------------------------------------
 Nuclear Repulsion Energy =  1625.8952968005 hartrees
 There are       72 alpha and       72 beta electrons
 ------------------------------------------------------------------------------
         Vec  Conv   RNorm       Lowest eigenvalues (eV/Hartrees)
 ------------------------------------------------------------------------------
    19    20     0  9.01e-02    -5.53788 (-0.20351) 
 ----------------------------------------------------------------
             Standard Nuclear Orientation (Angstroms)
    I     Atom           X                Y                Z
 ----------------------------------------------------------------
    1      C      -0.0568623266     1.3211309261     0.2270624313
    2      H      -0.0325141270     0.8765354049     1.2310311989
    3      C       0.1461039955     0.1881806901    -0.7786550737
    4      H       0.0806470906     0.5853533002    -1.7980982657
    5      O      -0.9791939933    -0.7737117926    -0.7936801701
    6      C       1.4609478994    -0.5526896526    -0.5890902630
    7      H       1.4946175916    -1.0175224582     0.4037533206
    8      H       1.5276544805    -1.3574676323    -1.3304138365
    9      C       2.6550245099     0.3967196863    -0.7138194836
   10      H       2.6581540181     0.8327463953    -1.7259827566
   11      C       3.9740308797    -0.3582764524    -0.5596050263
   12      H       4.0390821381    -1.1451829541    -1.3172853760
   13      H       4.8137537570     0.3353357700    -0.7184537807
   14      O       4.0993118221    -1.0251390511     0.6916505471
   15      C       2.4998946107     1.5394879886     0.2906895014
   16      H       3.3301491828     2.2510902478     0.1885634737
   17      H       2.5264821718     1.1411828669     1.3151110118
   18      C       1.1642538344     2.2547916332     0.0783275461
   19      H       1.0626363716     3.0906655039     0.7793313778
   20      H       1.1468147633     2.6899444107    -0.9339493078
   21      C      -1.3435409463     2.1750013493     0.1015442001
   22      C      -1.6388791808     2.8229340987     1.4622172807
   23      C      -2.6309647316     1.4884989212    -0.3691621861
   24      H      -2.8636415866     0.6189145904     0.2558346818
   25      O      -2.6332943626     1.1487854277    -1.7518418495
   26      H      -3.4472690187     2.2078773180    -0.2370122051
   27      H      -2.2833301795     0.2538351427    -1.8001467709
   28      H      -1.1445779146     2.9647550965    -0.6380236083
   29      H      -1.9766470911     2.0598785825     2.1724182755
   30      H      -2.4249835246     3.5796489461     1.3744018173
   31      H      -0.7547319665     3.3060950755     1.8864170676
   32      H       4.2150361751    -0.3505132240     1.3677197830
   33      S      -1.1305089122    -1.8838245930     0.3684729827
   34      O      -0.3956603402    -3.0663568016    -0.0009412481
   35      O      -1.0058390877    -1.2715647425     1.6622978391
   36      O      -2.7040588099    -2.1558558830     0.1506633807
   37      H      -2.8120906294    -2.7825610464    -0.5838638691
 ----------------------------------------------------------------
 Nuclear Repulsion Energy =  1625.9497865953 hartrees
 There are       72 alpha and       72 beta electrons
 Applying Cartesian multipole field
    Component          Value
    ---------          -----
     (2,0,0)        1.00000E-11
     (0,2,0)        2.00000E-11
     (0,0,2)       -3.00000E-11
 Nucleus-field energy     =     0.0000000431 hartrees
 Requested basis set is 6-311++G(d,p)
 There are 209 shells and 522 basis functions
 A cutoff of  1.0D-14 yielded  18560 shell pairs
 There are    115642 function pairs (    122875 Cartesian)
 Smallest overlap matrix eigenvalue = 1.14E-06
 Guess from superposition of atomic densities
 Warning:  Energy on first SCF cycle will be non-variational
 SAD guess density has 144.000000 electrons

 -----------------------------------------------------------------------
  General SCF calculation program by
  Eric Jon Sundstrom, Paul Horn, Yuezhi Mao, Dmitri Zuev, Alec White,
  David Stuck, Shaama M.S., Shane Yost, Joonho Lee, David Small,
  Daniel Levine, Susi Lehtola, Hugh Burton, Evgeny Epifanovsky
 -----------------------------------------------------------------------
 Hartree-Fock
 using 6 threads for integral computing
 -------------------------------------------------------
 OpenMP Integral computing Module                
 Release: version 2.0, May 2017, Q-Chem Inc. Pleasanton 
 -------------------------------------------------------
 A restricted SCF calculation will be
 performed using DIIS
 SCF converges when DIIS error is below 1.0e-08
 ---------------------------------------
  Cycle       Energy         DIIS error
 ---------------------------------------
    1   -1243.4790880984      2.99e-02  
    2   -1236.7815817599      3.44e-03  
    3   -1237.0444829767      2.17e-03  
    4   -1237.1539055552      3.94e-04  
    5   -1237.1591183977      1.33e-04  
    6   -1237.1596397999      3.43e-05  
    7   -1237.1596819812      8.27e-06  
    8   -1237.1596864525      2.76e-06  
    9   -1237.1596869478      9.22e-07  
   10   -1237.1596870098      3.46e-07  
   11   -1237.1596870160      1.06e-07  
   12   -1237.1596870169      3.90e-08  
   13   -1237.1596870170      1.42e-08  
   14   -1237.1596870169      4.71e-09  Convergence criterion met
 ---------------------------------------
 SCF time:   CPU 938.35s  wall 165.00s 
 SCF   energy in the final basis set =    -1237.1596870169
 Total energy in the final basis set =    -1237.1596870169

 Components of the MP2 correlation energy:
        aaaa  correlation energy =        -0.3723384715 au
        abab  correlation energy =        -2.1303955997 au
        bbbb  correlation energy =        -0.3723384715 au
        non-Brillouin singles    =        -0.0000000000 au

 Total  MP2   correlation energy =                    -2.87507254 au
        MP2         total energy =                 -1240.03475956 au
  Entering Z-vector solver.
   1         0           1      0.000165    0.000165
   2         0           1      0.000056    0.000056
   3         0           1      0.000018    0.000018
   4         0           1      0.000006    0.000006
   5         0           1      0.000002    0.000002
   6         1           0      0.000000    0.000000    Roots Converged

 --------------------------------------------------------------

                    Orbital Energies (a.u.)
 --------------------------------------------------------------

 Alpha MOs
 -- Occupied --
-92.2869 -20.6573 -20.6412 -20.5913 -20.5911 -20.5652 -20.5451 -11.3246
-11.2869 -11.2695 -11.2471 -11.2439 -11.2405 -11.2400 -11.2394 -11.2339
-11.2201  -9.2541  -6.9399  -6.9396  -6.9394  -1.5673  -1.4309  -1.4158
 -1.3964  -1.3700  -1.3517  -1.1562  -1.0905  -1.0393  -1.0220  -0.9363
 -0.9302  -0.9142  -0.8602  -0.8422  -0.8086  -0.7869  -0.7756  -0.7349
 -0.7317  -0.7087  -0.6966  -0.6728  -0.6666  -0.6560  -0.6481  -0.6330
 -0.6235  -0.6047  -0.6031  -0.5997  -0.5869  -0.5773  -0.5725  -0.5592
 -0.5544  -0.5429  -0.5354  -0.5255  -0.5216  -0.5124  -0.5092  -0.4988
 -0.4947  -0.4858  -0.4826  -0.4713  -0.4611  -0.4592  -0.4314  -0.4210
 -- Virtual --
  0.0342   0.0403   0.0438   0.0482   0.0565   0.0613   0.0670   0.0721
  0.0769   0.0810   0.0867   0.0898   0.0971   0.1042   0.1076   0.1091
  0.1137   0.1187   0.1224   0.1323   0.1378   0.1467   0.1546   0.1584
  0.1628   0.1675   0.1709   0.1711   0.1745   0.1817   0.1843   0.1868
  0.1906   0.1942   0.1972   0.2004   0.2051   0.2078   0.2113   0.2127
  0.2158   0.2177   0.2218   0.2235   0.2276   0.2309   0.2356   0.2402
  0.2432   0.2473   0.2514   0.2560   0.2593   0.2606   0.2640   0.2698
  0.2733   0.2770   0.2828   0.2901   0.2995   0.3010   0.3069   0.3093
  0.3129   0.3191   0.3299   0.3301   0.3332   0.3420   0.3462   0.3532
  0.3567   0.3608   0.3635   0.3664   0.3714   0.3757   0.3772   0.3819
  0.3865   0.3900   0.3965   0.3988   0.4031   0.4047   0.4099   0.4149
  0.4180   0.4230   0.4259   0.4328   0.4400   0.4405   0.4448   0.4483
  0.4568   0.4571   0.4622   0.4630   0.4693   0.4730   0.4743   0.4784
  0.4829   0.4866   0.4904   0.4954   0.4976   0.4999   0.5088   0.5123
  0.5182   0.5231   0.5346   0.5438   0.5474   0.5581   0.5686   0.5755
  0.5812   0.5930   0.6022   0.6075   0.6143   0.6257   0.6276   0.6319
  0.6509   0.6581   0.6746   0.6762   0.6993   0.7098   0.7162   0.7255
  0.7407   0.7448   0.7601   0.7692   0.7765   0.7786   0.8096   0.8184
  0.8267   0.8326   0.8463   0.8558   0.8708   0.8851   0.8954   0.9031
  0.9084   0.9130   0.9149   0.9185   0.9278   0.9370   0.9428   0.9465
  0.9520   0.9619   0.9639   0.9736   0.9781   0.9785   0.9827   0.9887
  0.9907   0.9996   1.0046   1.0100   1.0165   1.0279   1.0357   1.0531
  1.0697   1.0909   1.0990   1.1347   1.1527   1.1566   1.1730   1.1902
  1.1989   1.2170   1.2274   1.2388   1.2577   1.2709   1.2872   1.2913
  1.3130   1.3217   1.3292   1.3405   1.3537   1.3716   1.3798   1.3878
  1.4060   1.4098   1.4162   1.4380   1.4449   1.4519   1.4585   1.4690
  1.4857   1.5023   1.5075   1.5198   1.5273   1.5436   1.5476   1.5652
  1.5714   1.5834   1.5910   1.6115   1.6282   1.6509   1.6640   1.6666
  1.6941   1.7114   1.7249   1.7482   1.7520   1.7605   1.7712   1.7939
  1.7969   1.8087   1.8146   1.8266   1.8289   1.8488   1.8520   1.8550
  1.8576   1.8669   1.8796   1.8836   1.8949   1.9048   1.9117   1.9141
  1.9306   1.9346   1.9383   1.9465   1.9593   1.9644   1.9718   1.9773
  1.9882   1.9936   1.9993   2.0328   2.0370   2.0432   2.0601   2.0642
  2.0756   2.0901   2.1170   2.1216   2.1250   2.1279   2.1505   2.1583
  2.1640   2.1682   2.1877   2.1958   2.2130   2.2245   2.2396   2.2441
  2.2585   2.2808   2.3050   2.3187   2.3269   2.3476   2.3585   2.3747
  2.3866   2.3945   2.4129   2.4279   2.4352   2.4630   2.4906   2.4964
  2.5107   2.5375   2.5466   2.5529   2.5757   2.5813   2.6073   2.6405
  2.6460   2.6713   2.6867   2.6967   2.7212   2.7391   2.7596   2.7706
  2.8024   2.8286   2.8374   2.8582   2.8646   2.8771   2.8815   2.8891
  2.9200   2.9295   2.9390   2.9655   2.9792   2.9822   2.9955   3.0048
  3.0181   3.0351   3.0481   3.0564   3.0765   3.0791   3.0993   3.1099
  3.1183   3.1341   3.1424   3.1533   3.1586   3.1742   3.1749   3.1842
  3.1925   3.2065   3.2208   3.2361   3.2501   3.2667   3.2764   3.2977
  3.3211   3.3249   3.3390   3.3654   3.3706   3.3770   3.3879   3.4038
  3.4176   3.4205   3.4434   3.4587   3.4771   3.4882   3.5028   3.5073
  3.5224   3.5292   3.5503   3.5643   3.5718   3.5911   3.6043   3.6351
  3.6413   3.6538   3.6874   3.7564   3.7570   3.7842   3.8183   3.8789
  3.9219   3.9731   3.9925   4.0289   4.1883   4.2025   4.2074   4.2125
  4.2214   4.2279   4.2566   4.2709   4.3035   4.3131   4.3456   4.3857
  4.4334   4.4776   4.4861   4.5471   4.5615   4.6542   4.6878   4.7421
  4.7454   4.7917   4.8727   5.5407   5.5546   5.5853   5.6192   5.6495
  5.6828   5.7012   5.7107   5.7179   5.7503   5.8804   5.9258   5.9790
  5.9914   6.0250   6.0447   6.2236   6.2681   8.8228  18.3812  18.4150
 18.5602  24.9533  25.0068  25.0269  25.0397  25.0540  25.0691  25.0899
 25.1227  25.1370  25.1620  51.5385  51.5773  51.6038  51.6420  51.6554
 51.6828 192.5956
 --------------------------------------------------------------

          Ground-State Mulliken Net Atomic Charges

     Atom                 Charge (a.u.)
  ----------------------------------------
      1 C                     0.407212
      2 H                     0.366755
      3 C                    -0.652521
      4 H                     0.278756
      5 O                    -0.110183
      6 C                    -0.994441
      7 H                     0.308520
      8 H                     0.249693
      9 C                     0.493741
     10 H                     0.186801
     11 C                    -0.958001
     12 H                     0.196468
     13 H                     0.166643
     14 O                    -0.181684
     15 C                    -0.779813
     16 H                     0.198475
     17 H                     0.170387
     18 C                    -0.483249
     19 H                     0.177245
     20 H                     0.202107
     21 C                     0.629025
     22 C                    -0.885022
     23 C                    -0.698632
     24 H                     0.195438
     25 O                    -0.213919
     26 H                     0.187136
     27 H                     0.299931
     28 H                     0.235209
     29 H                     0.187251
     30 H                     0.164980
     31 H                     0.138669
     32 H                     0.238264
     33 S                     0.146497
     34 O                     0.038860
     35 O                    -0.009294
     36 O                    -0.198590
     37 H                     0.301289
  ----------------------------------------
  Sum of atomic charges =     0.000000

 -----------------------------------------------------------------
                    Cartesian Multipole Moments
 -----------------------------------------------------------------
    Charge (ESU x 10^10)
                 0.0000
    Dipole Moment (Debye)
         X       1.4712      Y       2.0996      Z      -1.0592
       Tot       2.7739
    Quadrupole Moments (Debye-Ang)
        XX    -113.4651     XY      15.4859     YY    -115.8466
        XZ      -2.6301     YZ      10.1061     ZZ    -116.7930
    Octopole Moments (Debye-Ang^2)
       XXX      -5.7668    XXY      -2.8686    XYY     -36.8160
       YYY     -20.2845    XXZ       3.5349    XYZ     -13.7831
       YYZ      -8.3288    XZZ      21.2355    YZZ     -18.9542
       ZZZ       1.5442
    Hexadecapole Moments (Debye-Ang^3)
      XXXX   -3357.7378   XXXY     215.2911   XXYY    -876.3661
      XYYY      97.8400   YYYY   -2174.1862   XXXZ      -4.8243
      XXYZ      92.1056   XYYZ      12.5079   YYYZ      22.1228
      XXZZ    -657.7609   XYZZ      37.0601   YYZZ    -476.3037
      XZZZ      21.3901   YZZZ      13.5979   ZZZZ    -659.7007
 -----------------------------------------------------------------
 DrvMan is completing analytic gradient of the MP2 energy
 MP2 relaxed dipole moment
            1
    1   0.5788220
    2   0.8260398
    3  -0.4167077
	Magnitude:	 1.091 au	 2.774 Debye
 MP2 energy read as -1240.034760
 Full Analytical Gradient of MP2 Energy (in au.)
             1             2             3             4             5
    1   -0.00151487    0.00010183    0.00110243   -0.00016888   -0.00030821
    2    0.00000095    0.00004137    0.00158280    0.00009513    0.00004171
    3    0.00033284    0.00004471    0.00078482   -0.00017259    0.00019999
             6             7             8             9            10
    1    0.00013374    0.00006743    0.00001901    0.00044586   -0.00010637
    2   -0.00031267   -0.00013744    0.00009080   -0.00030738    0.00007710
    3   -0.00049640    0.00010076    0.00005732   -0.00048741    0.00000013
            11            12            13            14            15
    1   -0.00133664    0.00012694    0.00057207    0.00007024    0.00041138
    2    0.00011365   -0.00010766    0.00029373   -0.00063637   -0.00093957
    3    0.00119812   -0.00016388   -0.00016613   -0.00107728   -0.00045154
            16            17            18            19            20
    1    0.00003846   -0.00008976   -0.00065283   -0.00007062    0.00008759
    2    0.00008683    0.00014713   -0.00091654    0.00039303    0.00044449
    3    0.00006455    0.00011157    0.00061803    0.00018531   -0.00088669
            21            22            23            24            25
    1    0.00159869   -0.00007599    0.00013440   -0.00001671   -0.00037890
    2   -0.00053961   -0.00034364   -0.00110541    0.00044177    0.00085785
    3    0.00011107    0.00022934   -0.00038142   -0.00023534    0.00039049
            26            27            28            29            30
    1   -0.00034930    0.00014643   -0.00001576    0.00015182    0.00003440
    2    0.00019013   -0.00045542    0.00008957    0.00045520   -0.00005876
    3   -0.00000923    0.00002628   -0.00007005   -0.00035265    0.00004320
            31            32            33            34            35
    1   -0.00022012    0.00012117    0.00076556   -0.00061477   -0.00030268
    2   -0.00010023    0.00069190   -0.00050236    0.00084995   -0.00060677
    3   -0.00006008    0.00053093    0.00093088    0.00023798   -0.00126887
            36            37
    1    0.00036522   -0.00027225
    2    0.00184866   -0.00176392
    3    0.00215228   -0.00207104
 Gradient time:  CPU 0.28 s  wall 0.11 s
 ----------------------------------------------------------------
             Standard Nuclear Orientation (Angstroms)
    I     Atom           X                Y                Z
 ----------------------------------------------------------------
    1      C      -0.0551176734     1.3209032739     0.2269549687
    2      H      -0.0326296730     0.8772931951     1.2314464011
    3      C       0.1437632045     0.1880003099    -0.7783321263
    4      H       0.0803393094     0.5865204998    -1.7964503343
    5      O      -0.9794166067    -0.7734648074    -0.7948844299
    6      C       1.4614063006    -0.5517141474    -0.5893769370
    7      H       1.4945332084    -1.0161607418     0.4030762794
    8      H       1.5279661195    -1.3574517677    -1.3310463635
    9      C       2.6543052901     0.3981875137    -0.7129015164
   10      H       2.6595811819     0.8330676047    -1.7255998434
   11      C       3.9764515203    -0.3584057476    -0.5614345737
   12      H       4.0390136619    -1.1460912459    -1.3174826240
   13      H       4.8136142430     0.3356820300    -0.7182824193
   14      O       4.0988863779    -1.0243011489     0.6925698529
   15      C       2.4981297893     1.5402164114     0.2916896986
   16      H       3.3290512172     2.2499043522     0.1885345263
   17      H       2.5269828282     1.1388443331     1.3146931882
   18      C       1.1644315656     2.2542739668     0.0777356539
   19      H       1.0637096284     3.0883526961     0.7795186222
   20      H       1.1460660367     2.6876355893    -0.9317436922
   21      C      -1.3439700537     2.1744886507     0.1010517999
   22      C      -1.6390478192     2.8233135013     1.4624129193
   23      C      -2.6326674684     1.4900618788    -0.3684536139
   24      H      -2.8638716134     0.6178934096     0.2562061182
   25      O      -2.6331422374     1.1475587723    -1.7524497505
   26      H      -3.4473601813     2.2086674820    -0.2370501949
   27      H      -2.2830354205     0.2538084573    -1.8005786291
   28      H      -1.1446110854     2.9641075035    -0.6382669917
   29      H      -1.9772317089     2.0583786175     2.1732105245
   30      H      -2.4253442754     3.5801316539     1.3739785827
   31      H      -0.7538768335     3.3063765245     1.8860347324
   32      H       4.2150218249    -0.3512191760     1.3676042170
   33      S      -1.1310928878    -1.8829818070     0.3675280173
   34      O      -0.3944036598    -3.0663227984    -0.0020799519
   35      O      -1.0052273123    -1.2705540575     1.6634809609
   36      O      -2.7041421901    -2.1559883170     0.1476496193
   37      H      -2.8112233706    -2.7803961536    -0.5815851309
 ----------------------------------------------------------------
 Nuclear Repulsion Energy =  1625.8409521183 hartrees
 There are       72 alpha and       72 beta electrons
 Applying Cartesian multipole field
    Component          Value
    ---------          -----
     (2,0,0)        1.00000E-11
     (0,2,0)        2.00000E-11
     (0,0,2)       -3.00000E-11
 Nucleus-field energy     =     0.0000000431 hartrees
 Requested basis set is 6-311++G(d,p)
 There are 209 shells and 522 basis functions
 A cutoff of  1.0D-14 yielded  18562 shell pairs
 There are    115646 function pairs (    122879 Cartesian)
 Smallest overlap matrix eigenvalue = 1.14E-06
 Guess from superposition of atomic densities
 Warning:  Energy on first SCF cycle will be non-variational
 SAD guess density has 144.000000 electrons

 -----------------------------------------------------------------------
  General SCF calculation program by
  Eric Jon Sundstrom, Paul Horn, Yuezhi Mao, Dmitri Zuev, Alec White,
  David Stuck, Shaama M.S., Shane Yost, Joonho Lee, David Small,
  Daniel Levine, Susi Lehtola, Hugh Burton, Evgeny Epifanovsky
 -----------------------------------------------------------------------
 Hartree-Fock
 using 6 threads for integral computing
 -------------------------------------------------------
 OpenMP Integral computing Module                
 Release: version 2.0, May 2017, Q-Chem Inc. Pleasanton 
 -------------------------------------------------------
 A restricted SCF calculation will be
 performed using DIIS
 SCF converges when DIIS error is below 1.0e-08
 ---------------------------------------
  Cycle       Energy         DIIS error
 ---------------------------------------
    1   -1243.4748624736      2.99e-02  
    2   -1236.7808023153      3.44e-03  
    3   -1237.0436357094      2.18e-03  
    4   -1237.1539322444      3.95e-04  
    5   -1237.1591645548      1.34e-04  
    6   -1237.1596916010      3.43e-05  
    7   -1237.1597338837      8.28e-06  
    8   -1237.1597383689      2.76e-06  
    9   -1237.1597388657      9.23e-07  
   10   -1237.1597389279      3.46e-07  
   11   -1237.1597389340      1.05e-07  
   12   -1237.1597389350      3.87e-08  
   13   -1237.1597389350      1.41e-08  
   14   -1237.1597389350      4.67e-09  Convergence criterion met
 ---------------------------------------
 SCF time:   CPU 938.57s  wall 165.00s 
 SCF   energy in the final basis set =    -1237.1597389350
 Total energy in the final basis set =    -1237.1597389350

 Components of the MP2 correlation energy:
        aaaa  correlation energy =        -0.3723321151 au
        abab  correlation energy =        -2.1303556446 au
        bbbb  correlation energy =        -0.3723321151 au
        non-Brillouin singles    =        -0.0000000000 au

 Total  MP2   correlation energy =                    -2.87501987 au
        MP2         total energy =                 -1240.03475881 au
  Entering Z-vector solver.
   1         0           1      0.000165    0.000165
   2         0           1      0.000056    0.000056
   3         0           1      0.000018    0.000018
   4         0           1      0.000006    0.000006
   5         0           1      0.000002    0.000002
   6         1           0      0.000000    0.000000    Roots Converged

 --------------------------------------------------------------

                    Orbital Energies (a.u.)
 --------------------------------------------------------------

 Alpha MOs
 -- Occupied --
-92.2875 -20.6574 -20.6419 -20.5915 -20.5914 -20.5648 -20.5449 -11.3244
-11.2870 -11.2698 -11.2470 -11.2438 -11.2404 -11.2396 -11.2390 -11.2340
-11.2205  -9.2546  -6.9404  -6.9401  -6.9399  -1.5672  -1.4323  -1.4161
 -1.3955  -1.3696  -1.3512  -1.1564  -1.0902  -1.0395  -1.0222  -0.9369
 -0.9307  -0.9143  -0.8610  -0.8425  -0.8090  -0.7868  -0.7759  -0.7351
 -0.7319  -0.7088  -0.6965  -0.6731  -0.6669  -0.6560  -0.6477  -0.6330
 -0.6236  -0.6047  -0.6034  -0.5996  -0.5869  -0.5774  -0.5722  -0.5592
 -0.5545  -0.5429  -0.5353  -0.5255  -0.5216  -0.5123  -0.5094  -0.4989
 -0.4948  -0.4862  -0.4825  -0.4712  -0.4611  -0.4592  -0.4309  -0.4213
 -- Virtual --
  0.0342   0.0404   0.0438   0.0482   0.0565   0.0613   0.0670   0.0721
  0.0769   0.0810   0.0867   0.0898   0.0971   0.1042   0.1076   0.1091
  0.1137   0.1187   0.1224   0.1323   0.1379   0.1468   0.1546   0.1585
  0.1628   0.1675   0.1709   0.1711   0.1746   0.1818   0.1843   0.1867
  0.1906   0.1942   0.1972   0.2004   0.2051   0.2077   0.2113   0.2127
  0.2158   0.2176   0.2217   0.2234   0.2276   0.2310   0.2356   0.2402
  0.2432   0.2473   0.2515   0.2560   0.2592   0.2605   0.2641   0.2697
  0.2733   0.2771   0.2829   0.2901   0.2993   0.3009   0.3068   0.3093
  0.3128   0.3190   0.3299   0.3300   0.3334   0.3421   0.3460   0.3532
  0.3567   0.3607   0.3637   0.3665   0.3712   0.3757   0.3772   0.3821
  0.3865   0.3901   0.3966   0.3988   0.4030   0.4045   0.4100   0.4149
  0.4181   0.4232   0.4258   0.4327   0.4400   0.4406   0.4447   0.4481
  0.4566   0.4571   0.4622   0.4629   0.4691   0.4728   0.4739   0.4782
  0.4828   0.4864   0.4902   0.4953   0.4975   0.4999   0.5087   0.5124
  0.5182   0.5231   0.5348   0.5436   0.5472   0.5582   0.5688   0.5754
  0.5813   0.5930   0.6023   0.6076   0.6142   0.6257   0.6277   0.6318
  0.6511   0.6581   0.6744   0.6762   0.6994   0.7100   0.7170   0.7257
  0.7411   0.7451   0.7600   0.7691   0.7765   0.7786   0.8095   0.8186
  0.8264   0.8326   0.8464   0.8560   0.8707   0.8850   0.8952   0.9030
  0.9083   0.9132   0.9147   0.9186   0.9279   0.9366   0.9431   0.9466
  0.9520   0.9618   0.9641   0.9732   0.9784   0.9787   0.9833   0.9884
  0.9911   0.9997   1.0047   1.0102   1.0167   1.0277   1.0353   1.0529
  1.0697   1.0910   1.0990   1.1348   1.1524   1.1568   1.1730   1.1903
  1.1988   1.2166   1.2276   1.2389   1.2574   1.2709   1.2866   1.2914
  1.3128   1.3215   1.3288   1.3399   1.3540   1.3713   1.3799   1.3873
  1.4059   1.4096   1.4160   1.4377   1.4445   1.4517   1.4585   1.4689
  1.4860   1.5024   1.5070   1.5200   1.5269   1.5428   1.5478   1.5650
  1.5712   1.5834   1.5911   1.6120   1.6282   1.6510   1.6643   1.6668
  1.6944   1.7118   1.7247   1.7480   1.7522   1.7604   1.7713   1.7939
  1.7970   1.8088   1.8146   1.8267   1.8290   1.8485   1.8519   1.8549
  1.8572   1.8674   1.8791   1.8835   1.8953   1.9048   1.9118   1.9143
  1.9305   1.9349   1.9383   1.9465   1.9587   1.9644   1.9721   1.9771
  1.9881   1.9931   1.9992   2.0327   2.0366   2.0433   2.0603   2.0639
  2.0755   2.0897   2.1174   2.1215   2.1249   2.1280   2.1510   2.1588
  2.1642   2.1687   2.1878   2.1948   2.2130   2.2246   2.2395   2.2439
  2.2587   2.2813   2.3061   2.3257   2.3277   2.3482   2.3594   2.3753
  2.3864   2.3951   2.4138   2.4278   2.4344   2.4633   2.4904   2.4964
  2.5107   2.5382   2.5471   2.5528   2.5764   2.5824   2.6076   2.6402
  2.6467   2.6721   2.6869   2.6962   2.7217   2.7391   2.7601   2.7709
  2.8030   2.8289   2.8382   2.8567   2.8624   2.8779   2.8825   2.8887
  2.9211   2.9299   2.9393   2.9660   2.9791   2.9824   2.9953   3.0054
  3.0178   3.0354   3.0478   3.0564   3.0766   3.0789   3.0992   3.1097
  3.1179   3.1334   3.1426   3.1535   3.1584   3.1742   3.1750   3.1844
  3.1927   3.2064   3.2210   3.2364   3.2505   3.2668   3.2770   3.2980
  3.3208   3.3247   3.3386   3.3651   3.3699   3.3765   3.3890   3.4033
  3.4176   3.4226   3.4431   3.4587   3.4764   3.4878   3.5036   3.5070
  3.5222   3.5303   3.5511   3.5652   3.5723   3.5902   3.6035   3.6342
  3.6400   3.6529   3.6855   3.7554   3.7563   3.7836   3.8190   3.8790
  3.9214   3.9717   3.9919   4.0268   4.1908   4.2030   4.2096   4.2154
  4.2243   4.2289   4.2574   4.2725   4.3038   4.3142   4.3473   4.3848
  4.4329   4.4763   4.4853   4.5481   4.5637   4.6540   4.6872   4.7412
  4.7458   4.7934   4.8718   5.5402   5.5542   5.5852   5.6188   5.6494
  5.6832   5.7010   5.7107   5.7176   5.7494   5.8792   5.9238   5.9786
  5.9997   6.0241   6.0483   6.2248   6.2685   8.8209  18.3804  18.4140
 18.5565  24.9542  25.0059  25.0265  25.0395  25.0538  25.0691  25.0925
 25.1240  25.1382  25.1598  51.5396  51.5770  51.6036  51.6421  51.6555
 51.6831 192.5932
 --------------------------------------------------------------

          Ground-State Mulliken Net Atomic Charges

     Atom                 Charge (a.u.)
  ----------------------------------------
      1 C                     0.400055
      2 H                     0.367164
      3 C                    -0.650018
      4 H                     0.278637
      5 O                    -0.109312
      6 C                    -0.990482
      7 H                     0.308527
      8 H                     0.249373
      9 C                     0.488286
     10 H                     0.186307
     11 C                    -0.952316
     12 H                     0.196520
     13 H                     0.167016
     14 O                    -0.182450
     15 C                    -0.775530
     16 H                     0.198509
     17 H                     0.169849
     18 C                    -0.486355
     19 H                     0.177051
     20 H                     0.202028
     21 C                     0.628776
     22 C                    -0.884865
     23 C                    -0.696704
     24 H                     0.195231
     25 O                    -0.214761
     26 H                     0.187610
     27 H                     0.299776
     28 H                     0.235022
     29 H                     0.187090
     30 H                     0.164971
     31 H                     0.138680
     32 H                     0.238006
     33 S                     0.146288
     34 O                     0.036143
     35 O                    -0.007909
     36 O                    -0.197584
     37 H                     0.301375
  ----------------------------------------
  Sum of atomic charges =    -0.000000

 -----------------------------------------------------------------
                    Cartesian Multipole Moments
 -----------------------------------------------------------------
    Charge (ESU x 10^10)
                -0.0000
    Dipole Moment (Debye)
         X       1.4656      Y       2.1132      Z      -1.0586
       Tot       2.7810
    Quadrupole Moments (Debye-Ang)
        XX    -113.4039     XY      15.4844     YY    -115.8454
        XZ      -2.6891     YZ      10.0894     ZZ    -116.8329
    Octopole Moments (Debye-Ang^2)
       XXX      -5.5398    XXY      -2.7423    XYY     -36.8134
       YYY     -20.1852    XXZ       3.5021    XYZ     -13.6804
       YYZ      -8.3210    XZZ      21.3340    YZZ     -18.9977
       ZZZ       1.6224
    Hexadecapole Moments (Debye-Ang^3)
      XXXX   -3356.3223   XXXY     215.2310   XXYY    -876.0012
      XYYY      97.7597   YYYY   -2173.7242   XXXZ      -6.0109
      XXYZ      91.9054   XYYZ      12.2717   YYYZ      21.5291
      XXZZ    -658.0465   XYZZ      37.1699   YYZZ    -476.4043
      XZZZ      21.1600   YZZZ      13.3013   ZZZZ    -660.1923
 -----------------------------------------------------------------
 DrvMan is completing analytic gradient of the MP2 energy
 MP2 relaxed dipole moment
            1
    1   0.5766020
    2   0.8314094
    3  -0.4164673
	Magnitude:	 1.094 au	 2.781 Debye
 MP2 energy read as -1240.034759
 Full Analytical Gradient of MP2 Energy (in au.)
             1             2             3             4             5
    1   -0.00010470   -0.00005424   -0.00186983    0.00002552   -0.00006272
    2    0.00090227    0.00007438   -0.00238859   -0.00001039   -0.00027020
    3   -0.00009337    0.00009347   -0.00064679    0.00038596   -0.00019756
             6             7             8             9            10
    1    0.00056063    0.00001339   -0.00001519   -0.00029240    0.00016441
    2    0.00042690    0.00008947   -0.00036956    0.00088837   -0.00014107
    3    0.00048836   -0.00020504   -0.00031949    0.00044673   -0.00002462
            11            12            13            14            15
    1    0.00126533   -0.00004354   -0.00039162   -0.00001796    0.00146579
    2   -0.00014696    0.00002986   -0.00017628    0.00062553    0.00157227
    3   -0.00103827    0.00009778    0.00012420    0.00108220    0.00061470
            16            17            18            19            20
    1   -0.00019531    0.00016860    0.00050266    0.00020354   -0.00005187
    2   -0.00035002   -0.00014937    0.00061478   -0.00020564   -0.00043521
    3   -0.00008453   -0.00006811   -0.00078980   -0.00006793    0.00090449
            21            22            23            24            25
    1   -0.00055672   -0.00016993   -0.00086865    0.00002046    0.00036998
    2   -0.00018477    0.00053320    0.00134792   -0.00054514   -0.00086807
    3   -0.00037377   -0.00003571    0.00039883    0.00017883   -0.00041175
            26            27            28            29            30
    1    0.00046173   -0.00018492   -0.00001865   -0.00021271   -0.00010289
    2   -0.00039449    0.00048075   -0.00002722   -0.00046474    0.00006345
    3   -0.00000407   -0.00018599    0.00002169    0.00033262   -0.00007212
            31            32            33            34            35
    1    0.00014991   -0.00011893   -0.00084561    0.00060286    0.00027077
    2    0.00006419   -0.00069833    0.00041421   -0.00079725    0.00052146
    3    0.00000924   -0.00055073   -0.00082236   -0.00034194    0.00132710
            36            37
    1   -0.00035842    0.00029124
    2   -0.00183647    0.00181078
    3   -0.00225525    0.00208300
 Gradient time:  CPU 0.28 s  wall 0.11 s
    ==================================================
         Total gradient calculations so far = 42
    ==================================================
 ----------------------------------------------------------------
             Standard Nuclear Orientation (Angstroms)
    I     Atom           X                Y                Z
 ----------------------------------------------------------------
    1      C      -0.0559900000     1.3210171000     0.2270087000
    2      H      -0.0325719000     0.8769143000     1.2312388000
    3      C       0.1449336000     0.1880905000    -0.7784936000
    4      H       0.0804932000     0.5859369000    -1.7972743000
    5      O      -0.9793053000    -0.7735883000    -0.7942823000
    6      C       1.4611771000    -0.5522019000    -0.5892336000
    7      H       1.4945754000    -1.0168416000     0.4034148000
    8      H       1.5278103000    -1.3574597000    -1.3307301000
    9      C       2.6546649000     0.3974536000    -0.7133605000
   10      H       2.6588676000     0.8329070000    -1.7257913000
   11      C       3.9752412000    -0.3583411000    -0.5605198000
   12      H       4.0390479000    -1.1456371000    -1.3173840000
   13      H       4.8136840000     0.3355089000    -0.7183681000
   14      O       4.0990991000    -1.0247201000     0.6921102000
   15      C       2.4990122000     1.5398522000     0.2911896000
   16      H       3.3296002000     2.2504973000     0.1885490000
   17      H       2.5267325000     1.1400136000     1.3149021000
   18      C       1.1643427000     2.2545328000     0.0780316000
   19      H       1.0631730000     3.0895091000     0.7794250000
   20      H       1.1464404000     2.6887900000    -0.9328465000
   21      C      -1.3437555000     2.1747450000     0.1012980000
   22      C      -1.6389635000     2.8231238000     1.4623151000
   23      C      -2.6318161000     1.4892804000    -0.3688079000
   24      H      -2.8637566000     0.6184040000     0.2560204000
   25      O      -2.6332183000     1.1481721000    -1.7521458000
   26      H      -3.4473146000     2.2082724000    -0.2370312000
   27      H      -2.2831828000     0.2538218000    -1.8003627000
   28      H      -1.1445945000     2.9644313000    -0.6381453000
   29      H      -1.9769394000     2.0591286000     2.1728144000
   30      H      -2.4251639000     3.5798903000     1.3741902000
   31      H      -0.7543044000     3.3062358000     1.8862259000
   32      H       4.2150290000    -0.3508662000     1.3676620000
   33      S      -1.1308009000    -1.8834032000     0.3680005000
   34      O      -0.3950320000    -3.0663398000    -0.0015106000
   35      O      -1.0055332000    -1.2710594000     1.6628894000
   36      O      -2.7041005000    -2.1559221000     0.1491565000
   37      H      -2.8116570000    -2.7814786000    -0.5827245000
 ----------------------------------------------------------------
 Nuclear Repulsion Energy =  1625.8952968005 hartrees
 There are       72 alpha and       72 beta electrons
 ------------------------------------------------------------------------------
         Vec  Conv   RNorm       Lowest eigenvalues (eV/Hartrees)
 ------------------------------------------------------------------------------
    20    21     0  9.01e-02    -5.53788 (-0.20351) 
 ----------------------------------------------------------------
             Standard Nuclear Orientation (Angstroms)
    I     Atom           X                Y                Z
 ----------------------------------------------------------------
    1      C      -0.0552323207     1.3203753833     0.2274259648
    2      H      -0.0324060030     0.8768685059     1.2310131018
    3      C       0.1444456441     0.1874716765    -0.7792631351
    4      H       0.0814723999     0.5852736984    -1.7980645891
    5      O      -0.9779728277    -0.7731820854    -0.7938776242
    6      C       1.4615836835    -0.5525466689    -0.5888573525
    7      H       1.4943427763    -1.0172411579     0.4039321403
    8      H       1.5273265059    -1.3576951240    -1.3303487744
    9      C       2.6548625283     0.3977530017    -0.7133843274
   10      H       2.6582084334     0.8322170899    -1.7262542574
   11      C       3.9750023207    -0.3582508191    -0.5618688084
   12      H       4.0390160836    -1.1454655294    -1.3173015566
   13      H       4.8135121220     0.3356334793    -0.7184397165
   14      O       4.0991910380    -1.0256879381     0.6938925928
   15      C       2.4988285847     1.5394043719     0.2918930601
   16      H       3.3305668107     2.2511843936     0.1881390492
   17      H       2.5262993176     1.1405968122     1.3150001847
   18      C       1.1636255487     2.2555433337     0.0774566549
   19      H       1.0631316465     3.0902357833     0.7790160918
   20      H       1.1464519550     2.6889283209    -0.9325111221
   21      C      -1.3447592792     2.1753756798     0.1005058878
   22      C      -1.6385322033     2.8234615422     1.4619888761
   23      C      -2.6318659407     1.4894357969    -0.3684379487
   24      H      -2.8638610855     0.6189694217     0.2559163147
   25      O      -2.6331862080     1.1483104298    -1.7523316636
   26      H      -3.4469773962     2.2083166891    -0.2369764673
   27      H      -2.2834067157     0.2542407874    -1.8001220422
   28      H      -1.1444142747     2.9645463582    -0.6379035600
   29      H      -1.9769234852     2.0590206100     2.1729595600
   30      H      -2.4250558666     3.5797040616     1.3740937227
   31      H      -0.7541927415     3.3062579578     1.8865432276
   32      H       4.2149736822    -0.3508279349     1.3674302432
   33      S      -1.1309679040    -1.8831591097     0.3676606454
   34      O      -0.3952135026    -3.0667636970    -0.0012503866
   35      O      -1.0055809789    -1.2712378642     1.6633943442
   36      O      -2.7042075386    -2.1571599196     0.1486316678
   37      H      -2.8117084902    -2.7809454374    -0.5819823408
 ----------------------------------------------------------------
 Nuclear Repulsion Energy =  1625.7556523424 hartrees
 There are       72 alpha and       72 beta electrons
 Applying Cartesian multipole field
    Component          Value
    ---------          -----
     (2,0,0)        1.00000E-11
     (0,2,0)        2.00000E-11
     (0,0,2)       -3.00000E-11
 Nucleus-field energy     =     0.0000000431 hartrees
 Requested basis set is 6-311++G(d,p)
 There are 209 shells and 522 basis functions
 A cutoff of  1.0D-14 yielded  18561 shell pairs
 There are    115643 function pairs (    122876 Cartesian)
 Smallest overlap matrix eigenvalue = 1.14E-06
 Guess from superposition of atomic densities
 Warning:  Energy on first SCF cycle will be non-variational
 SAD guess density has 144.000000 electrons

 -----------------------------------------------------------------------
  General SCF calculation program by
  Eric Jon Sundstrom, Paul Horn, Yuezhi Mao, Dmitri Zuev, Alec White,
  David Stuck, Shaama M.S., Shane Yost, Joonho Lee, David Small,
  Daniel Levine, Susi Lehtola, Hugh Burton, Evgeny Epifanovsky
 -----------------------------------------------------------------------
 Hartree-Fock
 using 6 threads for integral computing
 -------------------------------------------------------
 OpenMP Integral computing Module                
 Release: version 2.0, May 2017, Q-Chem Inc. Pleasanton 
 -------------------------------------------------------
 A restricted SCF calculation will be
 performed using DIIS
 SCF converges when DIIS error is below 1.0e-08
 ---------------------------------------
  Cycle       Energy         DIIS error
 ---------------------------------------
    1   -1243.4701178956      2.99e-02  
    2   -1236.7808469226      3.44e-03  
    3   -1237.0437208569      2.17e-03  
    4   -1237.1539734187      3.95e-04  
    5   -1237.1592022466      1.34e-04  
    6   -1237.1597279511      3.43e-05  
    7   -1237.1597701598      8.28e-06  
    8   -1237.1597746363      2.76e-06  
    9   -1237.1597751320      9.21e-07  
   10   -1237.1597751936      3.45e-07  
   11   -1237.1597752000      1.05e-07  
   12   -1237.1597752007      3.87e-08  
   13   -1237.1597752009      1.41e-08  
   14   -1237.1597752008      4.68e-09  Convergence criterion met
 ---------------------------------------
 SCF time:   CPU 939.93s  wall 165.00s 
 SCF   energy in the final basis set =    -1237.1597752008
 Total energy in the final basis set =    -1237.1597752008

 Components of the MP2 correlation energy:
        aaaa  correlation energy =        -0.3723129426 au
        abab  correlation energy =        -2.1303573780 au
        bbbb  correlation energy =        -0.3723129426 au
        non-Brillouin singles    =        -0.0000000000 au

 Total  MP2   correlation energy =                    -2.87498326 au
        MP2         total energy =                 -1240.03475846 au
  Entering Z-vector solver.
   1         0           1      0.000165    0.000165
   2         0           1      0.000056    0.000056
   3         0           1      0.000018    0.000018
   4         0           1      0.000006    0.000006
   5         0           1      0.000002    0.000002
   6         1           0      0.000000    0.000000    Roots Converged

 --------------------------------------------------------------

                    Orbital Energies (a.u.)
 --------------------------------------------------------------

 Alpha MOs
 -- Occupied --
-92.2875 -20.6574 -20.6419 -20.5914 -20.5913 -20.5648 -20.5451 -11.3245
-11.2870 -11.2696 -11.2472 -11.2438 -11.2404 -11.2399 -11.2393 -11.2340
-11.2203  -9.2546  -6.9404  -6.9401  -6.9399  -1.5673  -1.4324  -1.4162
 -1.3957  -1.3687  -1.3515  -1.1561  -1.0903  -1.0394  -1.0221  -0.9369
 -0.9306  -0.9144  -0.8609  -0.8424  -0.8090  -0.7869  -0.7759  -0.7351
 -0.7319  -0.7087  -0.6963  -0.6731  -0.6669  -0.6560  -0.6477  -0.6329
 -0.6234  -0.6046  -0.6034  -0.5996  -0.5869  -0.5773  -0.5723  -0.5592
 -0.5545  -0.5428  -0.5352  -0.5255  -0.5217  -0.5123  -0.5093  -0.4989
 -0.4949  -0.4862  -0.4826  -0.4713  -0.4613  -0.4592  -0.4311  -0.4214
 -- Virtual --
  0.0342   0.0403   0.0438   0.0482   0.0565   0.0613   0.0670   0.0721
  0.0769   0.0810   0.0867   0.0898   0.0971   0.1042   0.1076   0.1091
  0.1137   0.1187   0.1224   0.1323   0.1379   0.1468   0.1546   0.1584
  0.1628   0.1675   0.1709   0.1711   0.1745   0.1818   0.1843   0.1867
  0.1906   0.1942   0.1972   0.2003   0.2051   0.2077   0.2113   0.2127
  0.2158   0.2176   0.2217   0.2234   0.2276   0.2310   0.2356   0.2401
  0.2431   0.2472   0.2514   0.2561   0.2593   0.2604   0.2641   0.2698
  0.2733   0.2770   0.2828   0.2901   0.2993   0.3008   0.3068   0.3094
  0.3128   0.3190   0.3298   0.3300   0.3333   0.3421   0.3461   0.3533
  0.3568   0.3606   0.3636   0.3664   0.3712   0.3757   0.3772   0.3820
  0.3865   0.3900   0.3966   0.3988   0.4031   0.4045   0.4099   0.4149
  0.4181   0.4232   0.4258   0.4326   0.4399   0.4405   0.4446   0.4481
  0.4567   0.4569   0.4622   0.4629   0.4691   0.4728   0.4740   0.4781
  0.4828   0.4863   0.4902   0.4952   0.4975   0.4999   0.5087   0.5123
  0.5181   0.5229   0.5346   0.5436   0.5472   0.5580   0.5687   0.5753
  0.5811   0.5929   0.6022   0.6075   0.6142   0.6258   0.6277   0.6317
  0.6509   0.6579   0.6743   0.6761   0.6993   0.7100   0.7167   0.7256
  0.7409   0.7451   0.7601   0.7691   0.7764   0.7784   0.8095   0.8188
  0.8264   0.8323   0.8466   0.8558   0.8707   0.8850   0.8953   0.9030
  0.9082   0.9131   0.9148   0.9185   0.9278   0.9367   0.9429   0.9464
  0.9519   0.9617   0.9641   0.9733   0.9783   0.9785   0.9832   0.9886
  0.9910   0.9996   1.0046   1.0102   1.0167   1.0279   1.0355   1.0530
  1.0695   1.0910   1.0988   1.1347   1.1524   1.1569   1.1730   1.1902
  1.1988   1.2167   1.2275   1.2389   1.2576   1.2707   1.2869   1.2914
  1.3129   1.3214   1.3288   1.3400   1.3539   1.3714   1.3800   1.3874
  1.4060   1.4096   1.4160   1.4377   1.4445   1.4518   1.4585   1.4688
  1.4859   1.5024   1.5071   1.5197   1.5268   1.5431   1.5476   1.5649
  1.5711   1.5834   1.5909   1.6115   1.6279   1.6509   1.6641   1.6667
  1.6941   1.7116   1.7246   1.7478   1.7520   1.7603   1.7713   1.7936
  1.7967   1.8085   1.8143   1.8268   1.8290   1.8485   1.8518   1.8549
  1.8572   1.8671   1.8793   1.8835   1.8951   1.9047   1.9117   1.9140
  1.9304   1.9348   1.9381   1.9463   1.9586   1.9643   1.9718   1.9771
  1.9878   1.9931   1.9991   2.0326   2.0363   2.0431   2.0602   2.0638
  2.0756   2.0899   2.1174   2.1215   2.1249   2.1281   2.1506   2.1586
  2.1641   2.1682   2.1875   2.1949   2.2130   2.2246   2.2394   2.2442
  2.2586   2.2810   2.3057   2.3251   2.3275   2.3480   2.3596   2.3754
  2.3864   2.3948   2.4135   2.4277   2.4345   2.4632   2.4909   2.4966
  2.5105   2.5378   2.5468   2.5525   2.5761   2.5821   2.6075   2.6400
  2.6463   2.6714   2.6864   2.6965   2.7210   2.7386   2.7595   2.7702
  2.8029   2.8287   2.8384   2.8569   2.8626   2.8778   2.8822   2.8893
  2.9209   2.9298   2.9388   2.9659   2.9794   2.9827   2.9952   3.0055
  3.0183   3.0352   3.0480   3.0563   3.0762   3.0790   3.0993   3.1097
  3.1183   3.1328   3.1423   3.1536   3.1589   3.1740   3.1749   3.1842
  3.1925   3.2064   3.2209   3.2362   3.2505   3.2666   3.2766   3.2976
  3.3203   3.3243   3.3380   3.3643   3.3689   3.3764   3.3888   3.4034
  3.4168   3.4223   3.4426   3.4587   3.4767   3.4879   3.5035   3.5070
  3.5223   3.5301   3.5510   3.5644   3.5722   3.5899   3.6027   3.6335
  3.6402   3.6529   3.6856   3.7549   3.7563   3.7838   3.8176   3.8781
  3.9212   3.9715   3.9910   4.0273   4.1907   4.2036   4.2093   4.2147
  4.2231   4.2280   4.2567   4.2721   4.3042   4.3131   4.3478   4.3868
  4.4328   4.4762   4.4858   4.5486   4.5630   4.6537   4.6862   4.7416
  4.7452   4.7915   4.8698   5.5403   5.5540   5.5852   5.6189   5.6495
  5.6829   5.7010   5.7105   5.7176   5.7493   5.8792   5.9242   5.9782
  5.9988   6.0247   6.0489   6.2217   6.2683   8.8213  18.3807  18.4139
 18.5572  24.9535  25.0066  25.0262  25.0405  25.0539  25.0691  25.0914
 25.1231  25.1375  25.1606  51.5395  51.5770  51.6036  51.6420  51.6553
 51.6829 192.5937
 --------------------------------------------------------------

          Ground-State Mulliken Net Atomic Charges

     Atom                 Charge (a.u.)
  ----------------------------------------
      1 C                     0.405229
      2 H                     0.367127
      3 C                    -0.654601
      4 H                     0.278761
      5 O                    -0.108946
      6 C                    -0.991829
      7 H                     0.308752
      8 H                     0.249300
      9 C                     0.495116
     10 H                     0.186555
     11 C                    -0.954680
     12 H                     0.196681
     13 H                     0.167325
     14 O                    -0.183261
     15 C                    -0.775711
     16 H                     0.197891
     17 H                     0.170625
     18 C                    -0.488707
     19 H                     0.177158
     20 H                     0.202234
     21 C                     0.626976
     22 C                    -0.885298
     23 C                    -0.696880
     24 H                     0.195475
     25 O                    -0.214567
     26 H                     0.187326
     27 H                     0.299763
     28 H                     0.235213
     29 H                     0.187167
     30 H                     0.164940
     31 H                     0.138724
     32 H                     0.237788
     33 S                     0.147127
     34 O                     0.036297
     35 O                    -0.008148
     36 O                    -0.198279
     37 H                     0.301356
  ----------------------------------------
  Sum of atomic charges =     0.000000

 -----------------------------------------------------------------
                    Cartesian Multipole Moments
 -----------------------------------------------------------------
    Charge (ESU x 10^10)
                -0.0000
    Dipole Moment (Debye)
         X       1.4556      Y       2.1170      Z      -1.0735
       Tot       2.7844
    Quadrupole Moments (Debye-Ang)
        XX    -113.4747     XY      15.5006     YY    -115.8664
        XZ      -2.7111     YZ      10.1094     ZZ    -116.8087
    Octopole Moments (Debye-Ang^2)
       XXX      -5.9311    XXY      -2.7205    XYY     -36.8169
       YYY     -20.0842    XXZ       3.3015    XYZ     -13.6828
       YYZ      -8.3616    XZZ      21.2941    YZZ     -18.9366
       ZZZ       1.5460
    Hexadecapole Moments (Debye-Ang^3)
      XXXX   -3358.0344   XXXY     215.6890   XXYY    -876.5410
      XYYY      97.7888   YYYY   -2174.5780   XXXZ      -6.5710
      XXYZ      92.1525   XYYZ      12.2935   YYYZ      21.8262
      XXZZ    -658.0292   XYZZ      37.1925   YYZZ    -476.4604
      XZZZ      21.0731   YZZZ      13.5717   ZZZZ    -660.0281
 -----------------------------------------------------------------
 DrvMan is completing analytic gradient of the MP2 energy
 MP2 relaxed dipole moment
            1
    1   0.5726836
    2   0.8328974
    3  -0.4223493
	Magnitude:	 1.095 au	 2.784 Debye
 MP2 energy read as -1240.034758
 Full Analytical Gradient of MP2 Energy (in au.)
             1             2             3             4             5
    1    0.00072691   -0.00000958   -0.00163246    0.00004970    0.00082800
    2   -0.00096559    0.00025013    0.00035924   -0.00000144    0.00060965
    3    0.00112185   -0.00033581   -0.00043428    0.00010554    0.00038824
             6             7             8             9            10
    1    0.00131773    0.00000370   -0.00015010    0.00100591    0.00001928
    2   -0.00088589   -0.00009908   -0.00003519    0.00011787   -0.00017813
    3   -0.00009389    0.00004150   -0.00008746   -0.00021678   -0.00008882
            11            12            13            14            15
    1    0.00016493    0.00002840    0.00004043    0.00029799   -0.00077991
    2    0.00008913    0.00040335    0.00013081   -0.00032851   -0.00175878
    3   -0.00207624    0.00035739   -0.00002172    0.00221795    0.00083373
            16            17            18            19            20
    1    0.00068852    0.00002613   -0.00075617    0.00013231    0.00006226
    2    0.00055315    0.00023236    0.00094185    0.00003420   -0.00022466
    3   -0.00022603   -0.00043132   -0.00094804    0.00000274    0.00064448
            21            22            23            24            25
    1   -0.00191338    0.00033933   -0.00008938    0.00002549    0.00013896
    2    0.00162664    0.00051147   -0.00005529    0.00022426   -0.00033279
    3   -0.00062972   -0.00022360    0.00067975   -0.00023796   -0.00029463
            26            27            28            29            30
    1    0.00032587   -0.00014602   -0.00001821   -0.00018265    0.00001636
    2   -0.00022014    0.00036031   -0.00025920   -0.00029995   -0.00013758
    3   -0.00002050   -0.00000780    0.00036539    0.00031458   -0.00006583
            31            32            33            34            35
    1   -0.00013005   -0.00011200   -0.00049792    0.00021944    0.00018029
    2   -0.00006451   -0.00052730    0.00046113   -0.00043165    0.00021104
    3    0.00005161   -0.00058685   -0.00081333   -0.00006589    0.00079610
            36            37
    1   -0.00039685    0.00017674
    2   -0.00167305    0.00136212
    3   -0.00157843    0.00156408
 Gradient time:  CPU 0.28 s  wall 0.11 s
 ----------------------------------------------------------------
             Standard Nuclear Orientation (Angstroms)
    I     Atom           X                Y                Z
 ----------------------------------------------------------------
    1      C      -0.0567476793     1.3216588167     0.2265914352
    2      H      -0.0327377970     0.8769600941     1.2314644982
    3      C       0.1454215559     0.1887093235    -0.7777240649
    4      H       0.0795140001     0.5866001016    -1.7964840109
    5      O      -0.9806377723    -0.7739945146    -0.7946869758
    6      C       1.4607705165    -0.5518571311    -0.5896098475
    7      H       1.4948080237    -1.0164420421     0.4028974597
    8      H       1.5282940941    -1.3572242760    -1.3311114256
    9      C       2.6544672717     0.3971541983    -0.7133366726
   10      H       2.6595267666     0.8335969101    -1.7253283426
   11      C       3.9754800793    -0.3584313809    -0.5591707916
   12      H       4.0390797164    -1.1458086706    -1.3174664434
   13      H       4.8138558780     0.3353843207    -0.7182964835
   14      O       4.0990071620    -1.0237522619     0.6903278072
   15      C       2.4991958153     1.5403000281     0.2904861399
   16      H       3.3286335893     2.2498102064     0.1889589508
   17      H       2.5271656824     1.1394303878     1.3148040153
   18      C       1.1650598513     2.2535222663     0.0786065451
   19      H       1.0632143535     3.0887824167     0.7798339082
   20      H       1.1464288450     2.6886516791    -0.9331818779
   21      C      -1.3427517208     2.1741143202     0.1020901122
   22      C      -1.6393947967     2.8227860578     1.4626413239
   23      C      -2.6317662593     1.4891250031    -0.3691778513
   24      H      -2.8636521145     0.6178385783     0.2561244853
   25      O      -2.6332503920     1.1480337702    -1.7519599364
   26      H      -3.4476518038     2.2082281109    -0.2370859327
   27      H      -2.2829588843     0.2534028126    -1.8006033578
   28      H      -1.1447747253     2.9643162418    -0.6383870400
   29      H      -1.9769553148     2.0592365900     2.1726692400
   30      H      -2.4252719334     3.5800765384     1.3742866773
   31      H      -0.7544160585     3.3062136422     1.8859085724
   32      H       4.2150843178    -0.3509044651     1.3678937568
   33      S      -1.1306338960    -1.8836472903     0.3683403546
   34      O      -0.3948504974    -3.0659159030    -0.0017708134
   35      O      -1.0054854211    -1.2708809358     1.6623844558
   36      O      -2.7039934614    -2.1546842804     0.1496813322
   37      H      -2.8116055098    -2.7820117626    -0.5834666592
 ----------------------------------------------------------------
 Nuclear Repulsion Energy =  1626.0351252235 hartrees
 There are       72 alpha and       72 beta electrons
 Applying Cartesian multipole field
    Component          Value
    ---------          -----
     (2,0,0)        1.00000E-11
     (0,2,0)        2.00000E-11
     (0,0,2)       -3.00000E-11
 Nucleus-field energy     =     0.0000000431 hartrees
 Requested basis set is 6-311++G(d,p)
 There are 209 shells and 522 basis functions
 A cutoff of  1.0D-14 yielded  18562 shell pairs
 There are    115668 function pairs (    122912 Cartesian)
 Smallest overlap matrix eigenvalue = 1.14E-06
 Guess from superposition of atomic densities
 Warning:  Energy on first SCF cycle will be non-variational
 SAD guess density has 144.000000 electrons

 -----------------------------------------------------------------------
  General SCF calculation program by
  Eric Jon Sundstrom, Paul Horn, Yuezhi Mao, Dmitri Zuev, Alec White,
  David Stuck, Shaama M.S., Shane Yost, Joonho Lee, David Small,
  Daniel Levine, Susi Lehtola, Hugh Burton, Evgeny Epifanovsky
 -----------------------------------------------------------------------
 Hartree-Fock
 using 6 threads for integral computing
 -------------------------------------------------------
 OpenMP Integral computing Module                
 Release: version 2.0, May 2017, Q-Chem Inc. Pleasanton 
 -------------------------------------------------------
 A restricted SCF calculation will be
 performed using DIIS
 SCF converges when DIIS error is below 1.0e-08
 ---------------------------------------
  Cycle       Energy         DIIS error
 ---------------------------------------
    1   -1243.4838678280      2.99e-02  
    2   -1236.7815280799      3.44e-03  
    3   -1237.0443893512      2.17e-03  
    4   -1237.1538565747      3.94e-04  
    5   -1237.1590728901      1.34e-04  
    6   -1237.1595956142      3.44e-05  
    7   -1237.1596378699      8.28e-06  
    8   -1237.1596423500      2.76e-06  
    9   -1237.1596428465      9.25e-07  
   10   -1237.1596429089      3.48e-07  
   11   -1237.1596429151      1.06e-07  
   12   -1237.1596429158      3.90e-08  
   13   -1237.1596429160      1.42e-08  
   14   -1237.1596429160      4.71e-09  Convergence criterion met
 ---------------------------------------
 SCF time:   CPU 939.04s  wall 165.00s 
 SCF   energy in the final basis set =    -1237.1596429160
 Total energy in the final basis set =    -1237.1596429160

 Components of the MP2 correlation energy:
        aaaa  correlation energy =        -0.3723580165 au
        abab  correlation energy =        -2.1303948152 au
        bbbb  correlation energy =        -0.3723580165 au
        non-Brillouin singles    =        -0.0000000000 au

 Total  MP2   correlation energy =                    -2.87511085 au
        MP2         total energy =                 -1240.03475376 au
  Entering Z-vector solver.
   1         0           1      0.000165    0.000165
   2         0           1      0.000056    0.000056
   3         0           1      0.000018    0.000018
   4         0           1      0.000006    0.000006
   5         0           1      0.000002    0.000002
   6         1           0      0.000000    0.000000    Roots Converged

 --------------------------------------------------------------

                    Orbital Energies (a.u.)
 --------------------------------------------------------------

 Alpha MOs
 -- Occupied --
-92.2869 -20.6572 -20.6412 -20.5913 -20.5912 -20.5652 -20.5449 -11.3245
-11.2868 -11.2697 -11.2469 -11.2438 -11.2405 -11.2398 -11.2391 -11.2340
-11.2202  -9.2541  -6.9399  -6.9396  -6.9394  -1.5671  -1.4309  -1.4156
 -1.3962  -1.3709  -1.3514  -1.1565  -1.0905  -1.0393  -1.0220  -0.9362
 -0.9304  -0.9141  -0.8603  -0.8423  -0.8086  -0.7868  -0.7756  -0.7348
 -0.7317  -0.7088  -0.6968  -0.6728  -0.6666  -0.6560  -0.6481  -0.6330
 -0.6237  -0.6048  -0.6031  -0.5997  -0.5869  -0.5774  -0.5724  -0.5592
 -0.5544  -0.5429  -0.5355  -0.5255  -0.5216  -0.5124  -0.5092  -0.4988
 -0.4946  -0.4858  -0.4824  -0.4713  -0.4609  -0.4592  -0.4313  -0.4209
 -- Virtual --
  0.0342   0.0403   0.0438   0.0482   0.0565   0.0613   0.0670   0.0721
  0.0769   0.0810   0.0867   0.0898   0.0971   0.1042   0.1076   0.1091
  0.1137   0.1188   0.1224   0.1323   0.1378   0.1468   0.1546   0.1585
  0.1628   0.1675   0.1709   0.1711   0.1745   0.1817   0.1843   0.1868
  0.1906   0.1943   0.1972   0.2004   0.2051   0.2078   0.2114   0.2127
  0.2158   0.2177   0.2218   0.2235   0.2276   0.2309   0.2356   0.2402
  0.2432   0.2474   0.2515   0.2560   0.2592   0.2607   0.2640   0.2697
  0.2733   0.2771   0.2829   0.2901   0.2994   0.3010   0.3069   0.3092
  0.3129   0.3191   0.3300   0.3301   0.3333   0.3420   0.3462   0.3532
  0.3566   0.3609   0.3636   0.3665   0.3714   0.3758   0.3772   0.3820
  0.3864   0.3901   0.3966   0.3989   0.4030   0.4047   0.4100   0.4150
  0.4181   0.4230   0.4260   0.4329   0.4401   0.4406   0.4449   0.4483
  0.4567   0.4573   0.4623   0.4630   0.4694   0.4729   0.4742   0.4785
  0.4829   0.4867   0.4903   0.4955   0.4976   0.5000   0.5089   0.5125
  0.5183   0.5233   0.5348   0.5438   0.5474   0.5583   0.5687   0.5755
  0.5814   0.5931   0.6023   0.6076   0.6143   0.6257   0.6276   0.6320
  0.6511   0.6583   0.6746   0.6762   0.6994   0.7098   0.7165   0.7256
  0.7409   0.7449   0.7601   0.7693   0.7765   0.7788   0.8096   0.8183
  0.8267   0.8329   0.8461   0.8560   0.8708   0.8851   0.8953   0.9031
  0.9085   0.9131   0.9148   0.9186   0.9279   0.9368   0.9430   0.9467
  0.9521   0.9620   0.9639   0.9735   0.9782   0.9787   0.9828   0.9885
  0.9908   0.9997   1.0047   1.0100   1.0165   1.0276   1.0355   1.0529
  1.0699   1.0909   1.0992   1.1348   1.1527   1.1565   1.1730   1.1903
  1.1989   1.2169   1.2275   1.2389   1.2575   1.2711   1.2870   1.2913
  1.3129   1.3218   1.3291   1.3404   1.3538   1.3714   1.3798   1.3877
  1.4060   1.4098   1.4162   1.4380   1.4449   1.4518   1.4586   1.4691
  1.4858   1.5023   1.5074   1.5201   1.5273   1.5433   1.5478   1.5652
  1.5715   1.5834   1.5912   1.6120   1.6285   1.6510   1.6641   1.6667
  1.6945   1.7116   1.7250   1.7483   1.7522   1.7606   1.7713   1.7941
  1.7972   1.8089   1.8149   1.8265   1.8289   1.8488   1.8521   1.8550
  1.8575   1.8672   1.8793   1.8837   1.8952   1.9049   1.9119   1.9145
  1.9307   1.9347   1.9385   1.9467   1.9593   1.9644   1.9721   1.9773
  1.9885   1.9937   1.9994   2.0329   2.0373   2.0434   2.0602   2.0642
  2.0755   2.0899   2.1170   2.1217   2.1251   2.1279   2.1508   2.1585
  2.1641   2.1687   2.1880   2.1957   2.2130   2.2245   2.2397   2.2438
  2.2586   2.2811   2.3054   2.3198   2.3267   2.3478   2.3582   2.3747
  2.3865   2.3947   2.4133   2.4281   2.4351   2.4631   2.4901   2.4962
  2.5109   2.5379   2.5469   2.5532   2.5760   2.5816   2.6074   2.6407
  2.6464   2.6720   2.6871   2.6964   2.7219   2.7396   2.7601   2.7713
  2.8025   2.8288   2.8372   2.8579   2.8644   2.8772   2.8818   2.8884
  2.9203   2.9295   2.9395   2.9655   2.9789   2.9819   2.9956   3.0048
  3.0176   3.0353   3.0479   3.0565   3.0770   3.0790   3.0992   3.1099
  3.1179   3.1347   3.1427   3.1532   3.1580   3.1743   3.1751   3.1843
  3.1927   3.2065   3.2209   3.2363   3.2500   3.2670   3.2768   3.2980
  3.3216   3.3253   3.3396   3.3658   3.3720   3.3771   3.3882   3.4037
  3.4184   3.4209   3.4439   3.4587   3.4767   3.4881   3.5028   3.5074
  3.5223   3.5294   3.5505   3.5651   3.5719   3.5914   3.6052   3.6358
  3.6412   3.6539   3.6873   3.7564   3.7576   3.7841   3.8198   3.8798
  3.9221   3.9732   3.9935   4.0284   4.1884   4.2019   4.2080   4.2131
  4.2226   4.2285   4.2573   4.2713   4.3030   4.3142   4.3452   4.3837
  4.4335   4.4775   4.4857   4.5467   4.5621   4.6544   4.6888   4.7417
  4.7460   4.7937   4.8748   5.5407   5.5547   5.5853   5.6191   5.6494
  5.6831   5.7011   5.7109   5.7179   5.7504   5.8804   5.9253   5.9793
  5.9923   6.0243   6.0440   6.2267   6.2683   8.8224  18.3809  18.4150
 18.5595  24.9541  25.0061  25.0272  25.0387  25.0538  25.0692  25.0910
 25.1236  25.1376  25.1613  51.5387  51.5772  51.6038  51.6422  51.6555
 51.6830 192.5951
 --------------------------------------------------------------

          Ground-State Mulliken Net Atomic Charges

     Atom                 Charge (a.u.)
  ----------------------------------------
      1 C                     0.402079
      2 H                     0.366787
      3 C                    -0.647983
      4 H                     0.278626
      5 O                    -0.110545
      6 C                    -0.993077
      7 H                     0.308296
      8 H                     0.249765
      9 C                     0.486890
     10 H                     0.186551
     11 C                    -0.955623
     12 H                     0.196300
     13 H                     0.166332
     14 O                    -0.180861
     15 C                    -0.779627
     16 H                     0.199088
     17 H                     0.169610
     18 C                    -0.480913
     19 H                     0.177136
     20 H                     0.201905
     21 C                     0.630821
     22 C                    -0.884590
     23 C                    -0.698452
     24 H                     0.195194
     25 O                    -0.214112
     26 H                     0.187421
     27 H                     0.299944
     28 H                     0.235014
     29 H                     0.187174
     30 H                     0.165010
     31 H                     0.138627
     32 H                     0.238483
     33 S                     0.145660
     34 O                     0.038705
     35 O                    -0.009052
     36 O                    -0.197891
     37 H                     0.301308
  ----------------------------------------
  Sum of atomic charges =     0.000000

 -----------------------------------------------------------------
                    Cartesian Multipole Moments
 -----------------------------------------------------------------
    Charge (ESU x 10^10)
                -0.0000
    Dipole Moment (Debye)
         X       1.4811      Y       2.0958      Z      -1.0442
       Tot       2.7706
    Quadrupole Moments (Debye-Ang)
        XX    -113.3942     XY      15.4696     YY    -115.8257
        XZ      -2.6079     YZ      10.0861     ZZ    -116.8172
    Octopole Moments (Debye-Ang^2)
       XXX      -5.3759    XXY      -2.8911    XYY     -36.8126
       YYY     -20.3858    XXZ       3.7363    XYZ     -13.7809
       YYZ      -8.2881    XZZ      21.2753    YZZ     -19.0153
       ZZZ       1.6206
    Hexadecapole Moments (Debye-Ang^3)
      XXXX   -3356.0243   XXXY     214.8304   XXYY    -875.8263
      XYYY      97.8105   YYYY   -2173.3334   XXXZ      -4.2604
      XXYZ      91.8580   XYYZ      12.4862   YYYZ      21.8256
      XXZZ    -657.7789   XYZZ      37.0376   YYZZ    -476.2479
      XZZZ      21.4772   YZZZ      13.3276   ZZZZ    -659.8656
 -----------------------------------------------------------------
 DrvMan is completing analytic gradient of the MP2 energy
 MP2 relaxed dipole moment
            1
    1   0.5827259
    2   0.8245316
    3  -0.4108107
	Magnitude:	 1.090 au	 2.771 Debye
 MP2 energy read as -1240.034754
 Full Analytical Gradient of MP2 Energy (in au.)
             1             2             3             4             5
    1   -0.00154976    0.00005776    0.00271292   -0.00019356   -0.00104995
    2    0.00187345   -0.00013468   -0.00248501    0.00008716   -0.00058958
    3   -0.00107894    0.00046828   -0.00020435    0.00010138   -0.00028663
             6             7             8             9            10
    1   -0.00145145    0.00007309    0.00015456   -0.00031008    0.00003715
    2    0.00064294    0.00005489   -0.00024384   -0.00036753    0.00011451
    3    0.00040040   -0.00014816   -0.00017442    0.00004358    0.00006621
            11            12            13            14            15
    1    0.00042573    0.00005392    0.00014171   -0.00023729    0.00169174
    2   -0.00030693   -0.00047731   -0.00001097    0.00033079    0.00225236
    3    0.00219634   -0.00041998   -0.00001992   -0.00224919   -0.00082924
            16            17            18            19            20
    1   -0.00085177    0.00005609    0.00094097   -0.00000085   -0.00002899
    2   -0.00082182   -0.00023276   -0.00092372    0.00015333    0.00023454
    3    0.00020595    0.00047246    0.00082701    0.00011473   -0.00062907
            21            22            23            24            25
    1   -0.00010892   -0.00057900   -0.00011945   -0.00002416   -0.00014900
    2   -0.00007720   -0.00032674    0.00019268   -0.00032808    0.00032728
    3    0.00122022    0.00038588   -0.00063723    0.00018227    0.00028270
            26            27            28            29            30
    1   -0.00021581    0.00010962   -0.00001781    0.00012176   -0.00008502
    2    0.00001808   -0.00033620    0.00032132    0.00028994    0.00014279
    3    0.00000775   -0.00015177   -0.00041253   -0.00033508    0.00003700
            31            32            33            34            35
    1    0.00006037    0.00011595    0.00039619   -0.00019907   -0.00022223
    2    0.00002842    0.00052249   -0.00056090    0.00055237   -0.00028700
    3   -0.00010257    0.00057338    0.00093403   -0.00004244   -0.00071832
            36            37
    1    0.00040351   -0.00015885
    2    0.00170627   -0.00133535
    3    0.00148477   -0.00156448
 Gradient time:  CPU 0.28 s  wall 0.11 s
    ==================================================
         Total gradient calculations so far = 44
    ==================================================
 ----------------------------------------------------------------
             Standard Nuclear Orientation (Angstroms)
    I     Atom           X                Y                Z
 ----------------------------------------------------------------
    1      C      -0.0559900000     1.3210171000     0.2270087000
    2      H      -0.0325719000     0.8769143000     1.2312388000
    3      C       0.1449336000     0.1880905000    -0.7784936000
    4      H       0.0804932000     0.5859369000    -1.7972743000
    5      O      -0.9793053000    -0.7735883000    -0.7942823000
    6      C       1.4611771000    -0.5522019000    -0.5892336000
    7      H       1.4945754000    -1.0168416000     0.4034148000
    8      H       1.5278103000    -1.3574597000    -1.3307301000
    9      C       2.6546649000     0.3974536000    -0.7133605000
   10      H       2.6588676000     0.8329070000    -1.7257913000
   11      C       3.9752412000    -0.3583411000    -0.5605198000
   12      H       4.0390479000    -1.1456371000    -1.3173840000
   13      H       4.8136840000     0.3355089000    -0.7183681000
   14      O       4.0990991000    -1.0247201000     0.6921102000
   15      C       2.4990122000     1.5398522000     0.2911896000
   16      H       3.3296002000     2.2504973000     0.1885490000
   17      H       2.5267325000     1.1400136000     1.3149021000
   18      C       1.1643427000     2.2545328000     0.0780316000
   19      H       1.0631730000     3.0895091000     0.7794250000
   20      H       1.1464404000     2.6887900000    -0.9328465000
   21      C      -1.3437555000     2.1747450000     0.1012980000
   22      C      -1.6389635000     2.8231238000     1.4623151000
   23      C      -2.6318161000     1.4892804000    -0.3688079000
   24      H      -2.8637566000     0.6184040000     0.2560204000
   25      O      -2.6332183000     1.1481721000    -1.7521458000
   26      H      -3.4473146000     2.2082724000    -0.2370312000
   27      H      -2.2831828000     0.2538218000    -1.8003627000
   28      H      -1.1445945000     2.9644313000    -0.6381453000
   29      H      -1.9769394000     2.0591286000     2.1728144000
   30      H      -2.4251639000     3.5798903000     1.3741902000
   31      H      -0.7543044000     3.3062358000     1.8862259000
   32      H       4.2150290000    -0.3508662000     1.3676620000
   33      S      -1.1308009000    -1.8834032000     0.3680005000
   34      O      -0.3950320000    -3.0663398000    -0.0015106000
   35      O      -1.0055332000    -1.2710594000     1.6628894000
   36      O      -2.7041005000    -2.1559221000     0.1491565000
   37      H      -2.8116570000    -2.7814786000    -0.5827245000
 ----------------------------------------------------------------
 Nuclear Repulsion Energy =  1625.8952968005 hartrees
 There are       72 alpha and       72 beta electrons
 ------------------------------------------------------------------------------
         Vec  Conv   RNorm       Lowest eigenvalues (eV/Hartrees)
 ------------------------------------------------------------------------------
    21    22     0  9.01e-02    -5.53788 (-0.20351) 
 ----------------------------------------------------------------
             Standard Nuclear Orientation (Angstroms)
    I     Atom           X                Y                Z
 ----------------------------------------------------------------
    1      C      -0.0560822909     1.3216270071     0.2258614441
    2      H      -0.0324956020     0.8769379501     1.2317541002
    3      C       0.1449873453     0.1872383749    -0.7786043660
    4      H       0.0818342331     0.5852569256    -1.7978612243
    5      O      -0.9785658211    -0.7737881129    -0.7946464238
    6      C       1.4616911642    -0.5522346663    -0.5893776980
    7      H       1.4942503715    -1.0169315317     0.4041421372
    8      H       1.5273694876    -1.3579923368    -1.3304311059
    9      C       2.6541456586     0.3984959669    -0.7129828084
   10      H       2.6584494439     0.8320267821    -1.7261863137
   11      C       3.9763098804    -0.3585993971    -0.5598840741
   12      H       4.0391314489    -1.1464758651    -1.3179260760
   13      H       4.8133194900     0.3355861214    -0.7183984704
   14      O       4.0987535733    -1.0254065143     0.6917181063
   15      C       2.4996274008     1.5419208789     0.2911805971
   16      H       3.3297332149     2.2501705409     0.1882039802
   17      H       2.5262813936     1.1396077882     1.3157175794
   18      C       1.1641783152     2.2539249202     0.0784063633
   19      H       1.0635811609     3.0902289027     0.7790904474
   20      H       1.1460980806     2.6884836335    -0.9326120433
   21      C      -1.3436929381     2.1740157804     0.1015263351
   22      C      -1.6388947434     2.8231680583     1.4623883140
   23      C      -2.6324147457     1.4898783497    -0.3691172720
   24      H      -2.8641460314     0.6185462319     0.2563550187
   25      O      -2.6333946059     1.1485463617    -1.7522463166
   26      H      -3.4476878054     2.2091735713    -0.2369213169
   27      H      -2.2831657001     0.2539055212    -1.8002145008
   28      H      -1.1444554097     2.9651146365    -0.6386690002
   29      H      -1.9769574198     2.0588220806     2.1728890523
   30      H      -2.4254018944     3.5801658384     1.3740200178
   31      H      -0.7537422977     3.3063849879     1.8863689955
   32      H       4.2151312196    -0.3502480226     1.3681730777
   33      S      -1.1305697398    -1.8837163952     0.3682542915
   34      O      -0.3951244003    -3.0661380001    -0.0015161291
   35      O      -1.0056509403    -1.2712636887     1.6631991765
   36      O      -2.7037956482    -2.1550732854     0.1496687633
   37      H      -2.8115769779    -2.7819573072    -0.5831718064
 ----------------------------------------------------------------
 Nuclear Repulsion Energy =  1625.8171832361 hartrees
 There are       72 alpha and       72 beta electrons
 Applying Cartesian multipole field
    Component          Value
    ---------          -----
     (2,0,0)        1.00000E-11
     (0,2,0)        2.00000E-11
     (0,0,2)       -3.00000E-11
 Nucleus-field energy     =     0.0000000431 hartrees
 Requested basis set is 6-311++G(d,p)
 There are 209 shells and 522 basis functions
 A cutoff of  1.0D-14 yielded  18560 shell pairs
 There are    115642 function pairs (    122875 Cartesian)
 Smallest overlap matrix eigenvalue = 1.14E-06
 Guess from superposition of atomic densities
 Warning:  Energy on first SCF cycle will be non-variational
 SAD guess density has 144.000000 electrons

 -----------------------------------------------------------------------
  General SCF calculation program by
  Eric Jon Sundstrom, Paul Horn, Yuezhi Mao, Dmitri Zuev, Alec White,
  David Stuck, Shaama M.S., Shane Yost, Joonho Lee, David Small,
  Daniel Levine, Susi Lehtola, Hugh Burton, Evgeny Epifanovsky
 -----------------------------------------------------------------------
 Hartree-Fock
 using 6 threads for integral computing
 -------------------------------------------------------
 OpenMP Integral computing Module                
 Release: version 2.0, May 2017, Q-Chem Inc. Pleasanton 
 -------------------------------------------------------
 A restricted SCF calculation will be
 performed using DIIS
 SCF converges when DIIS error is below 1.0e-08
 ---------------------------------------
  Cycle       Energy         DIIS error
 ---------------------------------------
    1   -1243.4709749801      2.99e-02  
    2   -1236.7810685563      3.44e-03  
    3   -1237.0439134807      2.17e-03  
    4   -1237.1536853272      3.94e-04  
    5   -1237.1589083556      1.34e-04  
    6   -1237.1594320085      3.44e-05  
    7   -1237.1594742632      8.28e-06  
    8   -1237.1594787463      2.76e-06  
    9   -1237.1594792428      9.22e-07  
   10   -1237.1594793048      3.45e-07  
   11   -1237.1594793111      1.05e-07  
   12   -1237.1594793121      3.88e-08  
   13   -1237.1594793121      1.41e-08  
   14   -1237.1594793120      4.60e-09  Convergence criterion met
 ---------------------------------------
 SCF time:   CPU 938.26s  wall 165.00s 
 SCF   energy in the final basis set =    -1237.1594793120
 Total energy in the final basis set =    -1237.1594793120

 Components of the MP2 correlation energy:
        aaaa  correlation energy =        -0.3723600062 au
        abab  correlation energy =        -2.1305574805 au
        bbbb  correlation energy =        -0.3723600062 au
        non-Brillouin singles    =        -0.0000000000 au

 Total  MP2   correlation energy =                    -2.87527749 au
        MP2         total energy =                 -1240.03475680 au
  Entering Z-vector solver.
   1         0           1      0.000165    0.000165
   2         0           1      0.000056    0.000056
   3         0           1      0.000018    0.000018
   4         0           1      0.000006    0.000006
   5         0           1      0.000002    0.000002
   6         1           0      0.000000    0.000000    Roots Converged

 --------------------------------------------------------------

                    Orbital Energies (a.u.)
 --------------------------------------------------------------

 Alpha MOs
 -- Occupied --
-92.2872 -20.6575 -20.6415 -20.5915 -20.5913 -20.5652 -20.5451 -11.3244
-11.2869 -11.2698 -11.2470 -11.2439 -11.2404 -11.2398 -11.2392 -11.2341
-11.2204  -9.2544  -6.9402  -6.9398  -6.9396  -1.5673  -1.4315  -1.4160
 -1.3961  -1.3697  -1.3514  -1.1561  -1.0902  -1.0393  -1.0219  -0.9363
 -0.9303  -0.9141  -0.8604  -0.8422  -0.8086  -0.7867  -0.7755  -0.7350
 -0.7317  -0.7087  -0.6965  -0.6729  -0.6668  -0.6559  -0.6477  -0.6330
 -0.6234  -0.6047  -0.6032  -0.5996  -0.5869  -0.5772  -0.5723  -0.5592
 -0.5544  -0.5427  -0.5355  -0.5255  -0.5216  -0.5122  -0.5093  -0.4987
 -0.4946  -0.4859  -0.4823  -0.4712  -0.4608  -0.4591  -0.4308  -0.4212
 -- Virtual --
  0.0342   0.0402   0.0438   0.0482   0.0565   0.0613   0.0670   0.0721
  0.0769   0.0810   0.0867   0.0898   0.0971   0.1042   0.1076   0.1091
  0.1137   0.1187   0.1224   0.1323   0.1379   0.1467   0.1546   0.1584
  0.1628   0.1675   0.1709   0.1711   0.1745   0.1817   0.1843   0.1868
  0.1906   0.1942   0.1972   0.2004   0.2051   0.2077   0.2114   0.2127
  0.2158   0.2177   0.2218   0.2234   0.2276   0.2309   0.2356   0.2402
  0.2432   0.2473   0.2514   0.2559   0.2592   0.2605   0.2641   0.2698
  0.2734   0.2770   0.2829   0.2901   0.2994   0.3010   0.3069   0.3093
  0.3129   0.3190   0.3299   0.3300   0.3333   0.3420   0.3461   0.3531
  0.3566   0.3608   0.3635   0.3665   0.3713   0.3757   0.3771   0.3821
  0.3864   0.3900   0.3965   0.3988   0.4029   0.4046   0.4099   0.4150
  0.4181   0.4230   0.4259   0.4327   0.4401   0.4405   0.4448   0.4482
  0.4567   0.4571   0.4623   0.4629   0.4692   0.4728   0.4740   0.4784
  0.4828   0.4864   0.4903   0.4954   0.4976   0.4999   0.5088   0.5124
  0.5183   0.5231   0.5347   0.5437   0.5474   0.5582   0.5685   0.5754
  0.5811   0.5931   0.6023   0.6073   0.6143   0.6256   0.6275   0.6319
  0.6511   0.6581   0.6746   0.6763   0.6993   0.7098   0.7164   0.7255
  0.7408   0.7448   0.7600   0.7692   0.7765   0.7785   0.8094   0.8185
  0.8265   0.8327   0.8462   0.8560   0.8707   0.8850   0.8953   0.9030
  0.9083   0.9129   0.9148   0.9182   0.9280   0.9366   0.9429   0.9466
  0.9519   0.9618   0.9637   0.9732   0.9780   0.9784   0.9828   0.9884
  0.9907   0.9994   1.0046   1.0101   1.0162   1.0275   1.0354   1.0526
  1.0698   1.0908   1.0988   1.1347   1.1524   1.1568   1.1728   1.1902
  1.1988   1.2168   1.2278   1.2389   1.2577   1.2710   1.2869   1.2915
  1.3129   1.3219   1.3290   1.3402   1.3538   1.3715   1.3798   1.3875
  1.4061   1.4099   1.4160   1.4378   1.4447   1.4519   1.4587   1.4690
  1.4858   1.5025   1.5073   1.5198   1.5271   1.5432   1.5475   1.5650
  1.5712   1.5834   1.5910   1.6118   1.6280   1.6509   1.6638   1.6667
  1.6943   1.7114   1.7247   1.7481   1.7521   1.7604   1.7713   1.7939
  1.7969   1.8089   1.8149   1.8268   1.8288   1.8487   1.8520   1.8548
  1.8573   1.8674   1.8791   1.8833   1.8951   1.9046   1.9115   1.9142
  1.9304   1.9346   1.9381   1.9465   1.9586   1.9642   1.9719   1.9770
  1.9881   1.9933   1.9991   2.0326   2.0366   2.0430   2.0601   2.0639
  2.0751   2.0896   2.1172   2.1215   2.1249   2.1278   2.1508   2.1582
  2.1639   2.1684   2.1877   2.1948   2.2131   2.2246   2.2393   2.2436
  2.2585   2.2810   2.3053   2.3203   2.3265   2.3475   2.3580   2.3740
  2.3861   2.3948   2.4131   2.4278   2.4348   2.4621   2.4893   2.4962
  2.5106   2.5377   2.5463   2.5526   2.5758   2.5818   2.6069   2.6400
  2.6463   2.6715   2.6867   2.6959   2.7209   2.7394   2.7592   2.7709
  2.8025   2.8285   2.8372   2.8570   2.8639   2.8767   2.8814   2.8882
  2.9199   2.9290   2.9393   2.9654   2.9790   2.9815   2.9954   3.0050
  3.0175   3.0346   3.0477   3.0562   3.0768   3.0786   3.0989   3.1096
  3.1181   3.1333   3.1428   3.1530   3.1582   3.1739   3.1749   3.1840
  3.1925   3.2063   3.2207   3.2365   3.2501   3.2669   3.2765   3.2978
  3.3213   3.3248   3.3391   3.3655   3.3709   3.3768   3.3883   3.4037
  3.4182   3.4207   3.4437   3.4581   3.4765   3.4878   3.5036   3.5072
  3.5224   3.5289   3.5503   3.5651   3.5719   3.5906   3.6039   3.6349
  3.6402   3.6533   3.6857   3.7556   3.7563   3.7836   3.8198   3.8792
  3.9210   3.9728   3.9931   4.0278   4.1890   4.2019   4.2077   4.2125
  4.2227   4.2278   4.2568   4.2715   4.3025   4.3123   4.3457   4.3826
  4.4324   4.4763   4.4850   4.5470   4.5620   4.6539   4.6880   4.7403
  4.7458   4.7926   4.8730   5.5405   5.5543   5.5851   5.6190   5.6493
  5.6829   5.7010   5.7107   5.7177   5.7500   5.8797   5.9249   5.9785
  5.9933   6.0243   6.0468   6.2221   6.2678   8.8219  18.3807  18.4144
 18.5587  24.9535  25.0050  25.0263  25.0389  25.0532  25.0683  25.0902
 25.1231  25.1372  25.1599  51.5385  51.5770  51.6036  51.6417  51.6551
 51.6828 192.5945
 --------------------------------------------------------------

          Ground-State Mulliken Net Atomic Charges

     Atom                 Charge (a.u.)
  ----------------------------------------
      1 C                     0.402857
      2 H                     0.366913
      3 C                    -0.651909
      4 H                     0.278439
      5 O                    -0.108857
      6 C                    -0.989900
      7 H                     0.308256
      8 H                     0.249699
      9 C                     0.486106
     10 H                     0.186321
     11 C                    -0.954936
     12 H                     0.196292
     13 H                     0.166647
     14 O                    -0.181142
     15 C                    -0.780271
     16 H                     0.199295
     17 H                     0.169242
     18 C                    -0.481098
     19 H                     0.177267
     20 H                     0.201817
     21 C                     0.629479
     22 C                    -0.885260
     23 C                    -0.697192
     24 H                     0.195221
     25 O                    -0.214110
     26 H                     0.187471
     27 H                     0.299869
     28 H                     0.234835
     29 H                     0.187087
     30 H                     0.164975
     31 H                     0.138755
     32 H                     0.238212
     33 S                     0.145949
     34 O                     0.038454
     35 O                    -0.008554
     36 O                    -0.197626
     37 H                     0.301398
  ----------------------------------------
  Sum of atomic charges =    -0.000000

 -----------------------------------------------------------------
                    Cartesian Multipole Moments
 -----------------------------------------------------------------
    Charge (ESU x 10^10)
                -0.0000
    Dipole Moment (Debye)
         X       1.4671      Y       2.0922      Z      -1.0557
       Tot       2.7648
    Quadrupole Moments (Debye-Ang)
        XX    -113.3980     XY      15.5139     YY    -115.8255
        XZ      -2.6373     YZ      10.1012     ZZ    -116.8387
    Octopole Moments (Debye-Ang^2)
       XXX      -5.5941    XXY      -2.7806    XYY     -36.8593
       YYY     -20.4496    XXZ       3.5756    XYZ     -13.7471
       YYZ      -8.3233    XZZ      21.2655    YZZ     -19.0290
       ZZZ       1.5672
    Hexadecapole Moments (Debye-Ang^3)
      XXXX   -3356.6018   XXXY     215.7009   XXYY    -875.9621
      XYYY      98.1766   YYYY   -2174.0723   XXXZ      -5.0454
      XXYZ      91.9902   XYYZ      12.4224   YYYZ      21.9242
      XXZZ    -658.0751   XYZZ      37.1620   YYZZ    -476.5058
      XZZZ      21.3089   YZZZ      13.4642   ZZZZ    -660.2359
 -----------------------------------------------------------------
 DrvMan is completing analytic gradient of the MP2 energy
 MP2 relaxed dipole moment
            1
    1   0.5772068
    2   0.8231342
    3  -0.4153348
	Magnitude:	 1.088 au	 2.765 Debye
 MP2 energy read as -1240.034757
 Full Analytical Gradient of MP2 Energy (in au.)
             1             2             3             4             5
    1   -0.00042682    0.00007185   -0.00005717    0.00001320    0.00008571
    2    0.00098064   -0.00028838    0.00017595    0.00015600    0.00029851
    3   -0.00181464    0.00101652    0.00064945   -0.00008858   -0.00009159
             6             7             8             9            10
    1    0.00007887   -0.00004603   -0.00018373   -0.00008053   -0.00000973
    2    0.00001060   -0.00021057   -0.00021102    0.00045615   -0.00019156
    3   -0.00058143    0.00038295   -0.00011195    0.00013393   -0.00003525
            11            12            13            14            15
    1    0.00182255    0.00004959   -0.00040150   -0.00036779    0.00074765
    2    0.00002196   -0.00063585   -0.00012908   -0.00117085    0.00199697
    3    0.00097749   -0.00051461   -0.00007036   -0.00149083   -0.00113145
            16            17            18            19            20
    1   -0.00078506   -0.00009368   -0.00040347    0.00020643   -0.00002765
    2   -0.00098728   -0.00051920   -0.00130677    0.00037028    0.00001901
    3    0.00002223    0.00088319    0.00028594    0.00019116   -0.00006044
            21            22            23            24            25
    1    0.00056364   -0.00019258   -0.00086538    0.00001438   -0.00004619
    2   -0.00124624    0.00007096    0.00082055   -0.00036335    0.00028496
    3    0.00097859   -0.00002406   -0.00039734    0.00024552    0.00004262
            26            27            28            29            30
    1   -0.00002358    0.00009142    0.00016879   -0.00007810   -0.00024148
    2   -0.00005666   -0.00029533    0.00066178   -0.00016421    0.00019319
    3    0.00004221   -0.00010354   -0.00061486    0.00004849   -0.00003173
            31            32            33            34            35
    1    0.00023760    0.00020320    0.00020615   -0.00029493   -0.00010656
    2    0.00012112    0.00121161   -0.00081151    0.00059530   -0.00000966
    3    0.00009177    0.00104518   -0.00015629    0.00007360    0.00014620
            36            37
    1    0.00029330   -0.00012238
    2    0.00116710   -0.00101515
    3    0.00124307   -0.00118118
 Gradient time:  CPU 0.28 s  wall 0.11 s
 ----------------------------------------------------------------
             Standard Nuclear Orientation (Angstroms)
    I     Atom           X                Y                Z
 ----------------------------------------------------------------
    1      C      -0.0558977091     1.3204071929     0.2281559559
    2      H      -0.0326481980     0.8768906499     1.2307234998
    3      C       0.1448798547     0.1889426251    -0.7783828340
    4      H       0.0791521669     0.5866168744    -1.7966873757
    5      O      -0.9800447789    -0.7733884871    -0.7939181762
    6      C       1.4606630358    -0.5521691337    -0.5890895020
    7      H       1.4949004285    -1.0167516683     0.4026874628
    8      H       1.5282511124    -1.3569270632    -1.3310290941
    9      C       2.6551841414     0.3964112331    -0.7137381916
   10      H       2.6592857561     0.8337872179    -1.7253962863
   11      C       3.9741725196    -0.3580828029    -0.5611555259
   12      H       4.0389643511    -1.1447983349    -1.3168419240
   13      H       4.8140485100     0.3354316786    -0.7183377296
   14      O       4.0994446267    -1.0240336857     0.6925022937
   15      C       2.4983969992     1.5377835211     0.2911986029
   16      H       3.3294671851     2.2508240591     0.1888940198
   17      H       2.5271836064     1.1404194118     1.3140866206
   18      C       1.1645070848     2.2551406798     0.0776568367
   19      H       1.0627648391     3.0887892973     0.7797595526
   20      H       1.1467827194     2.6890963665    -0.9330809567
   21      C      -1.3438180619     2.1754742196     0.1010696649
   22      C      -1.6390322566     2.8230795417     1.4622418860
   23      C      -2.6312174543     1.4886824503    -0.3684985280
   24      H      -2.8633671686     0.6182617681     0.2556857813
   25      O      -2.6330419941     1.1477978383    -1.7520452834
   26      H      -3.4469413946     2.2073712287    -0.2371410831
   27      H      -2.2831998999     0.2537380788    -1.8005108992
   28      H      -1.1447335903     2.9637479635    -0.6376215998
   29      H      -1.9769213802     2.0594351194     2.1727397477
   30      H      -2.4249259056     3.5796147616     1.3743603822
   31      H      -0.7548665023     3.3060866121     1.8860828045
   32      H       4.2149267804    -0.3514843774     1.3671509223
   33      S      -1.1310320602    -1.8830900048     0.3677467085
   34      O      -0.3949395997    -3.0665415999    -0.0015050709
   35      O      -1.0054154597    -1.2708551113     1.6625796235
   36      O      -2.7044053518    -2.1567709146     0.1486442367
   37      H      -2.8117370221    -2.7809998928    -0.5822771936
 ----------------------------------------------------------------
 Nuclear Repulsion Energy =  1625.9734149320 hartrees
 There are       72 alpha and       72 beta electrons
 Applying Cartesian multipole field
    Component          Value
    ---------          -----
     (2,0,0)        1.00000E-11
     (0,2,0)        2.00000E-11
     (0,0,2)       -3.00000E-11
 Nucleus-field energy     =     0.0000000431 hartrees
 Requested basis set is 6-311++G(d,p)
 There are 209 shells and 522 basis functions
 A cutoff of  1.0D-14 yielded  18561 shell pairs
 There are    115643 function pairs (    122876 Cartesian)
 Smallest overlap matrix eigenvalue = 1.14E-06
 Guess from superposition of atomic densities
 Warning:  Energy on first SCF cycle will be non-variational
 SAD guess density has 144.000000 electrons

 -----------------------------------------------------------------------
  General SCF calculation program by
  Eric Jon Sundstrom, Paul Horn, Yuezhi Mao, Dmitri Zuev, Alec White,
  David Stuck, Shaama M.S., Shane Yost, Joonho Lee, David Small,
  Daniel Levine, Susi Lehtola, Hugh Burton, Evgeny Epifanovsky
 -----------------------------------------------------------------------
 Hartree-Fock
 using 6 threads for integral computing
 -------------------------------------------------------
 OpenMP Integral computing Module                
 Release: version 2.0, May 2017, Q-Chem Inc. Pleasanton 
 -------------------------------------------------------
 A restricted SCF calculation will be
 performed using DIIS
 SCF converges when DIIS error is below 1.0e-08
 ---------------------------------------
  Cycle       Energy         DIIS error
 ---------------------------------------
    1   -1243.4829539743      2.99e-02  
    2   -1236.7813150532      3.44e-03  
    3   -1237.0442052667      2.17e-03  
    4   -1237.1541502953      3.94e-04  
    5   -1237.1593724102      1.34e-04  
    6   -1237.1598972109      3.43e-05  
    7   -1237.1599394196      8.28e-06  
    8   -1237.1599438926      2.76e-06  
    9   -1237.1599443882      9.24e-07  
   10   -1237.1599444501      3.48e-07  
   11   -1237.1599444564      1.05e-07  
   12   -1237.1599444573      3.89e-08  
   13   -1237.1599444573      1.43e-08  
   14   -1237.1599444573      4.77e-09  Convergence criterion met
 ---------------------------------------
 SCF time:   CPU 938.22s  wall 165.00s 
 SCF   energy in the final basis set =    -1237.1599444573
 Total energy in the final basis set =    -1237.1599444573

 Components of the MP2 correlation energy:
        aaaa  correlation energy =        -0.3723107340 au
        abab  correlation energy =        -2.1301942784 au
        bbbb  correlation energy =        -0.3723107340 au
        non-Brillouin singles    =        -0.0000000000 au

 Total  MP2   correlation energy =                    -2.87481575 au
        MP2         total energy =                 -1240.03476020 au
  Entering Z-vector solver.
   1         0           1      0.000165    0.000165
   2         0           1      0.000056    0.000056
   3         0           1      0.000018    0.000018
   4         0           1      0.000006    0.000006
   5         0           1      0.000002    0.000002
   6         1           0      0.000000    0.000000    Roots Converged

 --------------------------------------------------------------

                    Orbital Energies (a.u.)
 --------------------------------------------------------------

 Alpha MOs
 -- Occupied --
-92.2872 -20.6571 -20.6415 -20.5913 -20.5912 -20.5648 -20.5450 -11.3247
-11.2869 -11.2695 -11.2471 -11.2437 -11.2405 -11.2399 -11.2392 -11.2339
-11.2202  -9.2543  -6.9401  -6.9398  -6.9396  -1.5671  -1.4318  -1.4159
 -1.3957  -1.3698  -1.3515  -1.1564  -1.0906  -1.0395  -1.0223  -0.9368
 -0.9306  -0.9144  -0.8608  -0.8425  -0.8090  -0.7870  -0.7760  -0.7350
 -0.7318  -0.7088  -0.6966  -0.6730  -0.6667  -0.6561  -0.6481  -0.6329
 -0.6237  -0.6047  -0.6033  -0.5997  -0.5869  -0.5774  -0.5724  -0.5592
 -0.5545  -0.5431  -0.5353  -0.5255  -0.5216  -0.5125  -0.5093  -0.4991
 -0.4949  -0.4861  -0.4828  -0.4713  -0.4614  -0.4592  -0.4315  -0.4211
 -- Virtual --
  0.0342   0.0404   0.0438   0.0482   0.0565   0.0613   0.0670   0.0721
  0.0769   0.0810   0.0867   0.0898   0.0971   0.1042   0.1076   0.1091
  0.1137   0.1187   0.1223   0.1323   0.1379   0.1468   0.1546   0.1585
  0.1628   0.1675   0.1708   0.1712   0.1745   0.1818   0.1843   0.1867
  0.1906   0.1942   0.1972   0.2003   0.2051   0.2077   0.2113   0.2127
  0.2158   0.2176   0.2217   0.2235   0.2276   0.2309   0.2356   0.2402
  0.2432   0.2473   0.2514   0.2562   0.2592   0.2605   0.2641   0.2697
  0.2733   0.2771   0.2828   0.2901   0.2994   0.3009   0.3068   0.3093
  0.3129   0.3191   0.3299   0.3300   0.3333   0.3421   0.3461   0.3533
  0.3568   0.3607   0.3637   0.3664   0.3713   0.3757   0.3773   0.3819
  0.3865   0.3901   0.3967   0.3988   0.4031   0.4046   0.4100   0.4148
  0.4181   0.4232   0.4259   0.4328   0.4399   0.4406   0.4447   0.4482
  0.4567   0.4571   0.4622   0.4630   0.4692   0.4730   0.4742   0.4783
  0.4828   0.4865   0.4903   0.4953   0.4976   0.5000   0.5087   0.5123
  0.5182   0.5231   0.5347   0.5437   0.5473   0.5581   0.5688   0.5755
  0.5813   0.5929   0.6022   0.6077   0.6143   0.6258   0.6278   0.6318
  0.6509   0.6581   0.6743   0.6761   0.6994   0.7099   0.7168   0.7257
  0.7410   0.7452   0.7601   0.7691   0.7764   0.7787   0.8097   0.8185
  0.8266   0.8326   0.8465   0.8558   0.8709   0.8851   0.8953   0.9031
  0.9084   0.9133   0.9148   0.9188   0.9277   0.9370   0.9430   0.9465
  0.9521   0.9619   0.9642   0.9736   0.9785   0.9787   0.9831   0.9887
  0.9911   0.9999   1.0047   1.0101   1.0170   1.0281   1.0356   1.0534
  1.0696   1.0910   1.0992   1.1348   1.1528   1.1566   1.1731   1.1903
  1.1989   1.2168   1.2272   1.2388   1.2574   1.2708   1.2870   1.2912
  1.3128   1.3213   1.3289   1.3402   1.3539   1.3713   1.3800   1.3876
  1.4058   1.4095   1.4162   1.4379   1.4447   1.4517   1.4583   1.4689
  1.4859   1.5022   1.5072   1.5200   1.5270   1.5432   1.5479   1.5652
  1.5714   1.5834   1.5911   1.6117   1.6284   1.6511   1.6644   1.6668
  1.6942   1.7118   1.7249   1.7480   1.7521   1.7604   1.7713   1.7938
  1.7969   1.8086   1.8143   1.8265   1.8291   1.8487   1.8520   1.8551
  1.8574   1.8668   1.8796   1.8838   1.8952   1.9050   1.9121   1.9142
  1.9307   1.9349   1.9385   1.9465   1.9593   1.9646   1.9720   1.9774
  1.9882   1.9935   1.9994   2.0329   2.0370   2.0435   2.0603   2.0641
  2.0760   2.0902   2.1172   2.1216   2.1251   2.1281   2.1507   2.1589
  2.1643   2.1685   2.1879   2.1958   2.2129   2.2245   2.2398   2.2444
  2.2587   2.2812   2.3059   2.3247   2.3275   2.3483   2.3599   2.3760
  2.3869   2.3947   2.4137   2.4279   2.4348   2.4641   2.4917   2.4967
  2.5108   2.5380   2.5474   2.5532   2.5764   2.5819   2.6079   2.6406
  2.6465   2.6720   2.6868   2.6969   2.7221   2.7388   2.7604   2.7706
  2.8029   2.8290   2.8384   2.8579   2.8631   2.8783   2.8826   2.8896
  2.9212   2.9302   2.9391   2.9660   2.9793   2.9830   2.9955   3.0052
  3.0184   3.0358   3.0483   3.0565   3.0763   3.0794   3.0996   3.1100
  3.1181   3.1342   3.1422   3.1538   3.1588   3.1744   3.1751   3.1845
  3.1927   3.2066   3.2211   3.2360   3.2505   3.2667   3.2769   3.2978
  3.3206   3.3248   3.3385   3.3650   3.3695   3.3767   3.3886   3.4033
  3.4170   3.4224   3.4428   3.4592   3.4769   3.4883   3.5029   3.5071
  3.5222   3.5305   3.5512   3.5645   3.5723   3.5907   3.6040   3.6344
  3.6411   3.6534   3.6871   3.7563   3.7569   3.7843   3.8176   3.8788
  3.9223   3.9720   3.9913   4.0279   4.1901   4.2037   4.2100   4.2150
  4.2228   4.2288   4.2572   4.2718   4.3048   4.3149   4.3472   4.3879
  4.4339   4.4777   4.4864   4.5483   4.5631   4.6543   4.6870   4.7428
  4.7455   4.7927   4.8715   5.5405   5.5545   5.5853   5.6190   5.6496
  5.6831   5.7012   5.7107   5.7178   5.7497   5.8799   5.9247   5.9791
  5.9977   6.0248   6.0462   6.2263   6.2688   8.8218  18.3809  18.4145
 18.5579  24.9540  25.0078  25.0271  25.0403  25.0545  25.0699  25.0923
 25.1236  25.1379  25.1619  51.5396  51.5772  51.6039  51.6424  51.6558
 51.6831 192.5943
 --------------------------------------------------------------

          Ground-State Mulliken Net Atomic Charges

     Atom                 Charge (a.u.)
  ----------------------------------------
      1 C                     0.404438
      2 H                     0.366996
      3 C                    -0.650647
      4 H                     0.278950
      5 O                    -0.110635
      6 C                    -0.995018
      7 H                     0.308790
      8 H                     0.249368
      9 C                     0.495883
     10 H                     0.186789
     11 C                    -0.955365
     12 H                     0.196693
     13 H                     0.167014
     14 O                    -0.182989
     15 C                    -0.775029
     16 H                     0.197684
     17 H                     0.170997
     18 C                    -0.488550
     19 H                     0.177029
     20 H                     0.202323
     21 C                     0.628319
     22 C                    -0.884625
     23 C                    -0.698135
     24 H                     0.195447
     25 O                    -0.214570
     26 H                     0.187277
     27 H                     0.299838
     28 H                     0.235389
     29 H                     0.187255
     30 H                     0.164976
     31 H                     0.138595
     32 H                     0.238058
     33 S                     0.146839
     34 O                     0.036541
     35 O                    -0.008645
     36 O                    -0.198543
     37 H                     0.301264
  ----------------------------------------
  Sum of atomic charges =    -0.000000

 -----------------------------------------------------------------
                    Cartesian Multipole Moments
 -----------------------------------------------------------------
    Charge (ESU x 10^10)
                -0.0000
    Dipole Moment (Debye)
         X       1.4696      Y       2.1206      Z      -1.0621
       Tot       2.7901
    Quadrupole Moments (Debye-Ang)
        XX    -113.4709     XY      15.4563     YY    -115.8666
        XZ      -2.6818     YZ      10.0943     ZZ    -116.7872
    Octopole Moments (Debye-Ang^2)
       XXX      -5.7133    XXY      -2.8305    XYY     -36.7704
       YYY     -20.0201    XXZ       3.4613    XYZ     -13.7165
       YYZ      -8.3266    XZZ      21.3039    YZZ     -18.9229
       ZZZ       1.5993
    Hexadecapole Moments (Debye-Ang^3)
      XXXX   -3357.4575   XXXY     214.8205   XXYY    -876.4052
      XYYY      97.4229   YYYY   -2173.8397   XXXZ      -5.7904
      XXYZ      92.0207   XYYZ      12.3569   YYYZ      21.7277
      XXZZ    -657.7325   XYZZ      37.0679   YYZZ    -476.2024
      XZZZ      21.2410   YZZZ      13.4352   ZZZZ    -659.6573
 -----------------------------------------------------------------
 DrvMan is completing analytic gradient of the MP2 energy
 MP2 relaxed dipole moment
            1
    1   0.5781975
    2   0.8343196
    3  -0.4178528
	Magnitude:	 1.098 au	 2.790 Debye
 MP2 energy read as -1240.034760
 Full Analytical Gradient of MP2 Energy (in au.)
             1             2             3             4             5
    1    0.00000336   -0.00002445   -0.00016658   -0.00015025   -0.00021084
    2   -0.00093099    0.00040709    0.00088318   -0.00007179    0.00003233
    3    0.00176358   -0.00089016   -0.00011801    0.00031375    0.00026899
             6             7             8             9            10
    1    0.00037960    0.00012155    0.00018960    0.00121320    0.00006384
    2   -0.00028291    0.00016780   -0.00006951   -0.00091471    0.00012786
    3    0.00048385   -0.00049125   -0.00015135   -0.00014944    0.00001188
            11            12            13            14            15
    1   -0.00115934    0.00003173    0.00058211    0.00043465   -0.00149638
    2   -0.00025223    0.00056198    0.00024741    0.00116736   -0.00243352
    3   -0.00095094    0.00045143    0.00002891    0.00150971    0.00060494
            16            17            18            19            20
    1    0.00061863    0.00017306    0.00006411   -0.00007451    0.00006258
    2    0.00071880    0.00051774    0.00120853   -0.00018323   -0.00000980
    3   -0.00003975   -0.00084745   -0.00033238   -0.00007440    0.00007176
            21            22            23            24            25
    1   -0.00005540   -0.00000861   -0.00007071   -0.00001217    0.00005513
    2    0.00132560    0.00002325   -0.00041630    0.00026026   -0.00029359
    3   -0.00075676    0.00016950    0.00040824   -0.00030160   -0.00004707
            26            27            28            29            30
    1    0.00013331   -0.00012913   -0.00020528    0.00001621    0.00017333
    2   -0.00014501    0.00031916   -0.00060563    0.00015317   -0.00018874
    3   -0.00005496   -0.00005640    0.00057270   -0.00006681    0.00000286
            31            32            33            34            35
    1   -0.00030831   -0.00020025   -0.00025479    0.00030319    0.00005564
    2   -0.00015747   -0.00122716    0.00074548   -0.00049875   -0.00009008
    3   -0.00014291   -0.00107416    0.00026159   -0.00017995   -0.00004367
            36            37
    1   -0.00028592    0.00013808
    2   -0.00113016    0.00103456
    3   -0.00132490    0.00117064
 Gradient time:  CPU 0.28 s  wall 0.11 s
    ==================================================
         Total gradient calculations so far = 46
    ==================================================
 ----------------------------------------------------------------
             Standard Nuclear Orientation (Angstroms)
    I     Atom           X                Y                Z
 ----------------------------------------------------------------
    1      C      -0.0559900000     1.3210171000     0.2270087000
    2      H      -0.0325719000     0.8769143000     1.2312388000
    3      C       0.1449336000     0.1880905000    -0.7784936000
    4      H       0.0804932000     0.5859369000    -1.7972743000
    5      O      -0.9793053000    -0.7735883000    -0.7942823000
    6      C       1.4611771000    -0.5522019000    -0.5892336000
    7      H       1.4945754000    -1.0168416000     0.4034148000
    8      H       1.5278103000    -1.3574597000    -1.3307301000
    9      C       2.6546649000     0.3974536000    -0.7133605000
   10      H       2.6588676000     0.8329070000    -1.7257913000
   11      C       3.9752412000    -0.3583411000    -0.5605198000
   12      H       4.0390479000    -1.1456371000    -1.3173840000
   13      H       4.8136840000     0.3355089000    -0.7183681000
   14      O       4.0990991000    -1.0247201000     0.6921102000
   15      C       2.4990122000     1.5398522000     0.2911896000
   16      H       3.3296002000     2.2504973000     0.1885490000
   17      H       2.5267325000     1.1400136000     1.3149021000
   18      C       1.1643427000     2.2545328000     0.0780316000
   19      H       1.0631730000     3.0895091000     0.7794250000
   20      H       1.1464404000     2.6887900000    -0.9328465000
   21      C      -1.3437555000     2.1747450000     0.1012980000
   22      C      -1.6389635000     2.8231238000     1.4623151000
   23      C      -2.6318161000     1.4892804000    -0.3688079000
   24      H      -2.8637566000     0.6184040000     0.2560204000
   25      O      -2.6332183000     1.1481721000    -1.7521458000
   26      H      -3.4473146000     2.2082724000    -0.2370312000
   27      H      -2.2831828000     0.2538218000    -1.8003627000
   28      H      -1.1445945000     2.9644313000    -0.6381453000
   29      H      -1.9769394000     2.0591286000     2.1728144000
   30      H      -2.4251639000     3.5798903000     1.3741902000
   31      H      -0.7543044000     3.3062358000     1.8862259000
   32      H       4.2150290000    -0.3508662000     1.3676620000
   33      S      -1.1308009000    -1.8834032000     0.3680005000
   34      O      -0.3950320000    -3.0663398000    -0.0015106000
   35      O      -1.0055332000    -1.2710594000     1.6628894000
   36      O      -2.7041005000    -2.1559221000     0.1491565000
   37      H      -2.8116570000    -2.7814786000    -0.5827245000
 ----------------------------------------------------------------
 Nuclear Repulsion Energy =  1625.8952968005 hartrees
 There are       72 alpha and       72 beta electrons
 ------------------------------------------------------------------------------
         Vec  Conv   RNorm       Lowest eigenvalues (eV/Hartrees)
 ------------------------------------------------------------------------------
    22    23     0  9.01e-02    -5.53788 (-0.20351) 
 ----------------------------------------------------------------
             Standard Nuclear Orientation (Angstroms)
    I     Atom           X                Y                Z
 ----------------------------------------------------------------
    1      C      -0.0566859110     1.3207308418     0.2275943492
    2      H      -0.0326722912     0.8776073034     1.2304386166
    3      C       0.1455631376     0.1878057274    -0.7786670894
    4      H       0.0815534384     0.5850066753    -1.7971628987
    5      O      -0.9794943324    -0.7745529260    -0.7947321683
    6      C       1.4611429910    -0.5522597772    -0.5890338266
    7      H       1.4943895593    -1.0163115542     0.4032891524
    8      H       1.5279803954    -1.3578856031    -1.3304240030
    9      C       2.6547383777     0.3974691499    -0.7130063830
   10      H       2.6587217202     0.8324817117    -1.7260750903
   11      C       3.9747093247    -0.3594842104    -0.5595646072
   12      H       4.0391485707    -1.1458173603    -1.3173349803
   13      H       4.8141354160     0.3358188877    -0.7182805963
   14      O       4.0992132468    -1.0225357648     0.6922402535
   15      C       2.4984946312     1.5395331025     0.2920387500
   16      H       3.3305984729     2.2511599073     0.1882862054
   17      H       2.5267503367     1.1400806843     1.3147347443
   18      C       1.1648089335     2.2549415798     0.0789139572
   19      H       1.0636474157     3.0898756854     0.7790580885
   20      H       1.1461271069     2.6884260234    -0.9329347328
   21      C      -1.3430986039     2.1753181165     0.1009634391
   22      C      -1.6390667428     2.8228412535     1.4628327066
   23      C      -2.6315695741     1.4886773101    -0.3689148518
   24      H      -2.8642641214     0.6187106073     0.2561430474
   25      O      -2.6333904681     1.1481770341    -1.7522529948
   26      H      -3.4481170868     2.2094692786    -0.2369918419
   27      H      -2.2831556702     0.2541086216    -1.8002861796
   28      H      -1.1450134330     2.9643306089    -0.6380323208
   29      H      -1.9768857467     2.0591714465     2.1726527622
   30      H      -2.4253414980     3.5802017292     1.3741725904
   31      H      -0.7541511667     3.3061606138     1.8859545381
   32      H       4.2148645389    -0.3521891630     1.3666926202
   33      S      -1.1304161705    -1.8835323906     0.3683857555
   34      O      -0.3948719188    -3.0662031379    -0.0017188895
   35      O      -1.0055807468    -1.2711024194     1.6631665082
   36      O      -2.7040286270    -2.1554460402     0.1485089291
   37      H      -2.8113270189    -2.7811240159    -0.5822493476
 ----------------------------------------------------------------
 Nuclear Repulsion Energy =  1625.9185047124 hartrees
 There are       72 alpha and       72 beta electrons
 Applying Cartesian multipole field
    Component          Value
    ---------          -----
     (2,0,0)        1.00000E-11
     (0,2,0)        2.00000E-11
     (0,0,2)       -3.00000E-11
 Nucleus-field energy     =     0.0000000431 hartrees
 Requested basis set is 6-311++G(d,p)
 There are 209 shells and 522 basis functions
 A cutoff of  1.0D-14 yielded  18561 shell pairs
 There are    115643 function pairs (    122876 Cartesian)
 Smallest overlap matrix eigenvalue = 1.14E-06
 Guess from superposition of atomic densities
 Warning:  Energy on first SCF cycle will be non-variational
 SAD guess density has 144.000000 electrons

 -----------------------------------------------------------------------
  General SCF calculation program by
  Eric Jon Sundstrom, Paul Horn, Yuezhi Mao, Dmitri Zuev, Alec White,
  David Stuck, Shaama M.S., Shane Yost, Joonho Lee, David Small,
  Daniel Levine, Susi Lehtola, Hugh Burton, Evgeny Epifanovsky
 -----------------------------------------------------------------------
 Hartree-Fock
 using 6 threads for integral computing
 -------------------------------------------------------
 OpenMP Integral computing Module                
 Release: version 2.0, May 2017, Q-Chem Inc. Pleasanton 
 -------------------------------------------------------
 A restricted SCF calculation will be
 performed using DIIS
 SCF converges when DIIS error is below 1.0e-08
 ---------------------------------------
  Cycle       Energy         DIIS error
 ---------------------------------------
    1   -1243.4803314308      2.99e-02  
    2   -1236.7816217311      3.44e-03  
    3   -1237.0444801834      2.17e-03  
    4   -1237.1541513076      3.94e-04  
    5   -1237.1593694065      1.34e-04  
    6   -1237.1598935352      3.43e-05  
    7   -1237.1599357093      8.27e-06  
    8   -1237.1599401802      2.76e-06  
    9   -1237.1599406760      9.23e-07  
   10   -1237.1599407382      3.47e-07  
   11   -1237.1599407443      1.05e-07  
   12   -1237.1599407453      3.87e-08  
   13   -1237.1599407454      1.41e-08  
   14   -1237.1599407453      4.63e-09  Convergence criterion met
 ---------------------------------------
 SCF time:   CPU 940.25s  wall 166.00s 
 SCF   energy in the final basis set =    -1237.1599407453
 Total energy in the final basis set =    -1237.1599407453

 Components of the MP2 correlation energy:
        aaaa  correlation energy =        -0.3723032535 au
        abab  correlation energy =        -2.1302052923 au
        bbbb  correlation energy =        -0.3723032535 au
        non-Brillouin singles    =        -0.0000000000 au

 Total  MP2   correlation energy =                    -2.87481180 au
        MP2         total energy =                 -1240.03475254 au
  Entering Z-vector solver.
   1         0           1      0.000165    0.000165
   2         0           1      0.000056    0.000056
   3         0           1      0.000018    0.000018
   4         0           1      0.000006    0.000006
   5         0           1      0.000002    0.000002
   6         1           0      0.000000    0.000000    Roots Converged

 --------------------------------------------------------------

                    Orbital Energies (a.u.)
 --------------------------------------------------------------

 Alpha MOs
 -- Occupied --
-92.2871 -20.6570 -20.6414 -20.5915 -20.5913 -20.5648 -20.5450 -11.3245
-11.2870 -11.2698 -11.2471 -11.2438 -11.2404 -11.2399 -11.2393 -11.2339
-11.2203  -9.2543  -6.9401  -6.9398  -6.9396  -1.5672  -1.4314  -1.4159
 -1.3961  -1.3713  -1.3515  -1.1563  -1.0904  -1.0394  -1.0220  -0.9365
 -0.9305  -0.9141  -0.8605  -0.8425  -0.8089  -0.7869  -0.7759  -0.7350
 -0.7318  -0.7090  -0.6969  -0.6730  -0.6666  -0.6560  -0.6481  -0.6330
 -0.6239  -0.6046  -0.6031  -0.5997  -0.5870  -0.5774  -0.5724  -0.5593
 -0.5545  -0.5431  -0.5354  -0.5254  -0.5216  -0.5125  -0.5093  -0.4990
 -0.4948  -0.4859  -0.4826  -0.4711  -0.4614  -0.4591  -0.4312  -0.4209
 -- Virtual --
  0.0342   0.0404   0.0438   0.0482   0.0565   0.0613   0.0670   0.0721
  0.0769   0.0810   0.0867   0.0898   0.0971   0.1042   0.1076   0.1091
  0.1137   0.1187   0.1224   0.1323   0.1378   0.1468   0.1546   0.1585
  0.1628   0.1675   0.1709   0.1712   0.1745   0.1818   0.1843   0.1868
  0.1906   0.1942   0.1972   0.2004   0.2051   0.2077   0.2113   0.2127
  0.2158   0.2176   0.2218   0.2235   0.2276   0.2309   0.2356   0.2402
  0.2432   0.2473   0.2514   0.2561   0.2592   0.2606   0.2641   0.2697
  0.2733   0.2772   0.2828   0.2901   0.2994   0.3009   0.3068   0.3092
  0.3129   0.3191   0.3299   0.3300   0.3334   0.3421   0.3461   0.3533
  0.3567   0.3608   0.3637   0.3664   0.3714   0.3759   0.3772   0.3819
  0.3866   0.3900   0.3966   0.3987   0.4030   0.4046   0.4099   0.4149
  0.4181   0.4231   0.4260   0.4328   0.4400   0.4406   0.4448   0.4482
  0.4567   0.4570   0.4622   0.4629   0.4692   0.4729   0.4742   0.4784
  0.4828   0.4865   0.4903   0.4954   0.4975   0.5000   0.5088   0.5124
  0.5182   0.5232   0.5347   0.5436   0.5473   0.5582   0.5687   0.5755
  0.5812   0.5929   0.6022   0.6076   0.6142   0.6257   0.6277   0.6319
  0.6511   0.6582   0.6746   0.6762   0.6994   0.7099   0.7167   0.7257
  0.7410   0.7451   0.7602   0.7691   0.7763   0.7790   0.8097   0.8185
  0.8265   0.8330   0.8464   0.8560   0.8708   0.8851   0.8952   0.9031
  0.9082   0.9130   0.9147   0.9188   0.9276   0.9366   0.9430   0.9466
  0.9518   0.9618   0.9640   0.9735   0.9784   0.9784   0.9830   0.9885
  0.9909   0.9997   1.0047   1.0100   1.0169   1.0280   1.0357   1.0531
  1.0697   1.0909   1.0991   1.1347   1.1526   1.1568   1.1728   1.1903
  1.1989   1.2168   1.2274   1.2387   1.2576   1.2709   1.2870   1.2913
  1.3128   1.3215   1.3290   1.3403   1.3539   1.3714   1.3797   1.3876
  1.4059   1.4097   1.4161   1.4379   1.4447   1.4516   1.4585   1.4689
  1.4857   1.5024   1.5071   1.5199   1.5268   1.5432   1.5475   1.5650
  1.5712   1.5835   1.5911   1.6116   1.6282   1.6510   1.6641   1.6669
  1.6942   1.7116   1.7249   1.7481   1.7521   1.7603   1.7712   1.7938
  1.7968   1.8089   1.8145   1.8264   1.8286   1.8486   1.8517   1.8549
  1.8573   1.8669   1.8792   1.8835   1.8951   1.9046   1.9115   1.9144
  1.9303   1.9344   1.9382   1.9465   1.9592   1.9641   1.9717   1.9772
  1.9881   1.9934   1.9991   2.0328   2.0371   2.0433   2.0601   2.0640
  2.0754   2.0899   2.1173   2.1214   2.1250   2.1281   2.1506   2.1587
  2.1641   2.1685   2.1877   2.1951   2.2128   2.2246   2.2394   2.2440
  2.2584   2.2810   2.3053   2.3237   2.3275   2.3480   2.3599   2.3755
  2.3865   2.3949   2.4141   2.4277   2.4349   2.4646   2.4907   2.4967
  2.5106   2.5378   2.5468   2.5529   2.5761   2.5817   2.6074   2.6404
  2.6461   2.6719   2.6868   2.6964   2.7217   2.7389   2.7599   2.7705
  2.8028   2.8283   2.8372   2.8578   2.8633   2.8777   2.8816   2.8881
  2.9204   2.9296   2.9387   2.9657   2.9784   2.9826   2.9953   3.0048
  3.0181   3.0354   3.0476   3.0565   3.0762   3.0789   3.0994   3.1099
  3.1184   3.1342   3.1425   3.1535   3.1587   3.1743   3.1750   3.1843
  3.1926   3.2067   3.2207   3.2359   3.2503   3.2667   3.2767   3.2976
  3.3209   3.3253   3.3392   3.3654   3.3710   3.3766   3.3885   3.4035
  3.4176   3.4220   3.4433   3.4589   3.4768   3.4880   3.5031   3.5068
  3.5219   3.5311   3.5514   3.5647   3.5721   3.5906   3.6044   3.6351
  3.6409   3.6537   3.6874   3.7563   3.7582   3.7839   3.8184   3.8779
  3.9214   3.9721   3.9916   4.0278   4.1889   4.2022   4.2094   4.2144
  4.2230   4.2287   4.2568   4.2709   4.3041   4.3151   4.3468   4.3871
  4.4340   4.4774   4.4859   4.5475   4.5626   4.6544   4.6866   4.7409
  4.7448   4.7925   4.8715   5.5406   5.5547   5.5853   5.6188   5.6494
  5.6830   5.7010   5.7107   5.7177   5.7500   5.8799   5.9247   5.9808
  5.9967   6.0249   6.0458   6.2319   6.2684   8.8219  18.3808  18.4146
 18.5587  24.9540  25.0056  25.0270  25.0383  25.0537  25.0689  25.0919
 25.1228  25.1378  25.1610  51.5395  51.5770  51.6039  51.6427  51.6563
 51.6830 192.5945
 --------------------------------------------------------------

          Ground-State Mulliken Net Atomic Charges

     Atom                 Charge (a.u.)
  ----------------------------------------
      1 C                     0.400383
      2 H                     0.366995
      3 C                    -0.649257
      4 H                     0.278890
      5 O                    -0.109813
      6 C                    -0.994303
      7 H                     0.308122
      8 H                     0.249579
      9 C                     0.490303
     10 H                     0.186687
     11 C                    -0.954725
     12 H                     0.196619
     13 H                     0.166239
     14 O                    -0.181666
     15 C                    -0.775241
     16 H                     0.198027
     17 H                     0.170130
     18 C                    -0.485036
     19 H                     0.177567
     20 H                     0.201932
     21 C                     0.630973
     22 C                    -0.884519
     23 C                    -0.699739
     24 H                     0.195711
     25 O                    -0.213859
     26 H                     0.187028
     27 H                     0.299709
     28 H                     0.235526
     29 H                     0.187198
     30 H                     0.164915
     31 H                     0.138497
     32 H                     0.238570
     33 S                     0.146503
     34 O                     0.037456
     35 O                    -0.008081
     36 O                    -0.198532
     37 H                     0.301212
  ----------------------------------------
  Sum of atomic charges =     0.000000

 -----------------------------------------------------------------
                    Cartesian Multipole Moments
 -----------------------------------------------------------------
    Charge (ESU x 10^10)
                 0.0000
    Dipole Moment (Debye)
         X       1.4789      Y       2.0998      Z      -1.0492
       Tot       2.7744
    Quadrupole Moments (Debye-Ang)
        XX    -113.4702     XY      15.4356     YY    -115.8450
        XZ      -2.6474     YZ      10.0797     ZZ    -116.7998
    Octopole Moments (Debye-Ang^2)
       XXX      -5.5723    XXY      -2.9968    XYY     -36.7409
       YYY     -20.2607    XXZ       3.6312    XYZ     -13.7087
       YYZ      -8.3186    XZZ      21.2963    YZZ     -18.9910
       ZZZ       1.5556
    Hexadecapole Moments (Debye-Ang^3)
      XXXX   -3357.5236   XXXY     214.3028   XXYY    -876.2781
      XYYY      97.6061   YYYY   -2173.8104   XXXZ      -5.0689
      XXYZ      91.8588   XYYZ      12.3837   YYYZ      21.5848
      XXZZ    -657.8304   XYZZ      37.0250   YYZZ    -476.3746
      XZZZ      21.2149   YZZZ      13.2906   ZZZZ    -659.8943
 -----------------------------------------------------------------
 DrvMan is completing analytic gradient of the MP2 energy
 MP2 relaxed dipole moment
            1
    1   0.5818366
    2   0.8261321
    3  -0.4127844
	Magnitude:	 1.092 au	 2.774 Debye
 MP2 energy read as -1240.034753
 Full Analytical Gradient of MP2 Energy (in au.)
             1             2             3             4             5
    1    0.00054585    0.00011810    0.00471263    0.00001682   -0.00047723
    2   -0.00211593    0.00051680   -0.00100864   -0.00012975   -0.00054921
    3    0.00051725   -0.00083844   -0.00143426    0.00036545   -0.00013585
             6             7             8             9            10
    1   -0.00468705    0.00001893    0.00000392   -0.00080652   -0.00003011
    2    0.00221448    0.00015786   -0.00024699    0.00055504    0.00000435
    3    0.00185193   -0.00037656   -0.00021650    0.00038682   -0.00030859
            11            12            13            14            15
    1   -0.00119140    0.00010614    0.00087166    0.00045637   -0.00025748
    2   -0.00183374    0.00010411    0.00069325    0.00332126   -0.00060018
    3    0.00094986   -0.00017655   -0.00006309    0.00140645    0.00094721
            16            17            18            19            20
    1    0.00077229    0.00001731    0.00070978    0.00012921   -0.00007862
    2    0.00062473    0.00022818    0.00047036   -0.00025763    0.00012328
    3   -0.00022333   -0.00058631    0.00077735   -0.00032017   -0.00035683
            21            22            23            24            25
    1    0.00058259   -0.00027945    0.00039834   -0.00003593    0.00001465
    2    0.00064770   -0.00043358   -0.00144610    0.00019483   -0.00005744
    3   -0.00065866    0.00087107   -0.00007030   -0.00012971   -0.00008511
            26            27            28            29            30
    1   -0.00084389   -0.00009495   -0.00021070    0.00008688   -0.00025266
    2    0.00073743    0.00024090   -0.00036117    0.00029398    0.00024826
    3    0.00012338    0.00000714    0.00031449   -0.00026198   -0.00008857
            31            32            33            34            35
    1   -0.00000394   -0.00040192    0.00038345   -0.00012780   -0.00006884
    2   -0.00001556   -0.00247882   -0.00019963    0.00031046   -0.00006319
    3   -0.00013069   -0.00215587    0.00053586   -0.00017451   -0.00003990
            36            37
    1   -0.00017633    0.00007989
    2   -0.00038779    0.00049808
    3   -0.00079618    0.00057371
 Gradient time:  CPU 0.28 s  wall 0.11 s
 ----------------------------------------------------------------
             Standard Nuclear Orientation (Angstroms)
    I     Atom           X                Y                Z
 ----------------------------------------------------------------
    1      C      -0.0552940890     1.3213033582     0.2264230508
    2      H      -0.0324715088     0.8762212966     1.2320389834
    3      C       0.1443040624     0.1883752726    -0.7783201106
    4      H       0.0794329616     0.5868671247    -1.7973857013
    5      O      -0.9791162676    -0.7726236740    -0.7938324317
    6      C       1.4612112090    -0.5521440228    -0.5894333734
    7      H       1.4947612407    -1.0173716458     0.4035404476
    8      H       1.5276402046    -1.3570337969    -1.3310361970
    9      C       2.6545914223     0.3974380501    -0.7137146170
   10      H       2.6590134798     0.8333322883    -1.7255075097
   11      C       3.9757730753    -0.3571979896    -0.5614749928
   12      H       4.0389472293    -1.1454568397    -1.3174330197
   13      H       4.8132325840     0.3351989123    -0.7184556037
   14      O       4.0989849532    -1.0269044352     0.6919801465
   15      C       2.4995297688     1.5401712975     0.2903404500
   16      H       3.3286019271     2.2498346927     0.1888117946
   17      H       2.5267146633     1.1399465157     1.3150694557
   18      C       1.1638764665     2.2541240202     0.0771492428
   19      H       1.0626985843     3.0891425146     0.7797919115
   20      H       1.1467536931     2.6891539766    -0.9327582672
   21      C      -1.3444123961     2.1741718835     0.1016325609
   22      C      -1.6388602572     2.8234063465     1.4617974934
   23      C      -2.6320626259     1.4898834899    -0.3687009482
   24      H      -2.8632490786     0.6180973927     0.2558977526
   25      O      -2.6330461319     1.1481671659    -1.7520386052
   26      H      -3.4465121132     2.2070755214    -0.2370705581
   27      H      -2.2832099298     0.2535349784    -1.8004392204
   28      H      -1.1441755670     2.9645319911    -0.6382582792
   29      H      -1.9769930533     2.0590857535     2.1729760378
   30      H      -2.4249863020     3.5795788708     1.3742078096
   31      H      -0.7544576333     3.3063109862     1.8864972619
   32      H       4.2151934611    -0.3495432370     1.3686313798
   33      S      -1.1311856295    -1.8832740094     0.3676152445
   34      O      -0.3951920812    -3.0664764621    -0.0013023105
   35      O      -1.0054856532    -1.2710163806     1.6626122918
   36      O      -2.7041723730    -2.1563981598     0.1498040709
   37      H      -2.8119869811    -2.7818331841    -0.5831996524
 ----------------------------------------------------------------
 Nuclear Repulsion Energy =  1625.8721814765 hartrees
 There are       72 alpha and       72 beta electrons
 Applying Cartesian multipole field
    Component          Value
    ---------          -----
     (2,0,0)        1.00000E-11
     (0,2,0)        2.00000E-11
     (0,0,2)       -3.00000E-11
 Nucleus-field energy     =     0.0000000431 hartrees
 Requested basis set is 6-311++G(d,p)
 There are 209 shells and 522 basis functions
 A cutoff of  1.0D-14 yielded  18560 shell pairs
 There are    115639 function pairs (    122872 Cartesian)
 Smallest overlap matrix eigenvalue = 1.14E-06
 Guess from superposition of atomic densities
 Warning:  Energy on first SCF cycle will be non-variational
 SAD guess density has 144.000000 electrons

 -----------------------------------------------------------------------
  General SCF calculation program by
  Eric Jon Sundstrom, Paul Horn, Yuezhi Mao, Dmitri Zuev, Alec White,
  David Stuck, Shaama M.S., Shane Yost, Joonho Lee, David Small,
  Daniel Levine, Susi Lehtola, Hugh Burton, Evgeny Epifanovsky
 -----------------------------------------------------------------------
 Hartree-Fock
 using 6 threads for integral computing
 -------------------------------------------------------
 OpenMP Integral computing Module                
 Release: version 2.0, May 2017, Q-Chem Inc. Pleasanton 
 -------------------------------------------------------
 A restricted SCF calculation will be
 performed using DIIS
 SCF converges when DIIS error is below 1.0e-08
 ---------------------------------------
  Cycle       Energy         DIIS error
 ---------------------------------------
    1   -1243.4736104278      2.99e-02  
    2   -1236.7807485439      3.44e-03  
    3   -1237.0436247763      2.17e-03  
    4   -1237.1536722653      3.94e-04  
    5   -1237.1588993338      1.34e-04  
    6   -1237.1594236436      3.44e-05  
    7   -1237.1594659329      8.28e-06  
    8   -1237.1594704185      2.76e-06  
    9   -1237.1594709149      9.22e-07  
   10   -1237.1594709769      3.46e-07  
   11   -1237.1594709829      1.05e-07  
   12   -1237.1594709840      3.90e-08  
   13   -1237.1594709842      1.43e-08  
   14   -1237.1594709841      4.75e-09  Convergence criterion met
 ---------------------------------------
 SCF time:   CPU 939.35s  wall 165.00s 
 SCF   energy in the final basis set =    -1237.1594709841
 Total energy in the final basis set =    -1237.1594709841

 Components of the MP2 correlation energy:
        aaaa  correlation energy =        -0.3723674255 au
        abab  correlation energy =        -2.1305465566 au
        bbbb  correlation energy =        -0.3723674255 au
        non-Brillouin singles    =        -0.0000000000 au

 Total  MP2   correlation energy =                    -2.87528141 au
        MP2         total energy =                 -1240.03475239 au
  Entering Z-vector solver.
   1         0           1      0.000165    0.000165
   2         0           1      0.000056    0.000056
   3         0           1      0.000018    0.000018
   4         0           1      0.000006    0.000006
   5         0           1      0.000002    0.000002
   6         1           0      0.000000    0.000000    Roots Converged

 --------------------------------------------------------------

                    Orbital Energies (a.u.)
 --------------------------------------------------------------

 Alpha MOs
 -- Occupied --
-92.2872 -20.6576 -20.6417 -20.5913 -20.5912 -20.5652 -20.5450 -11.3245
-11.2868 -11.2695 -11.2470 -11.2439 -11.2405 -11.2398 -11.2391 -11.2340
-11.2203  -9.2544  -6.9402  -6.9399  -6.9397  -1.5673  -1.4319  -1.4160
 -1.3957  -1.3683  -1.3514  -1.1563  -1.0904  -1.0394  -1.0222  -0.9366
 -0.9305  -0.9144  -0.8607  -0.8422  -0.8088  -0.7868  -0.7756  -0.7349
 -0.7317  -0.7085  -0.6962  -0.6729  -0.6669  -0.6560  -0.6477  -0.6330
 -0.6232  -0.6047  -0.6033  -0.5996  -0.5869  -0.5772  -0.5723  -0.5591
 -0.5544  -0.5427  -0.5354  -0.5256  -0.5217  -0.5122  -0.5092  -0.4987
 -0.4947  -0.4862  -0.4824  -0.4714  -0.4609  -0.4592  -0.4311  -0.4214
 -- Virtual --
  0.0342   0.0402   0.0438   0.0482   0.0565   0.0613   0.0670   0.0721
  0.0769   0.0810   0.0867   0.0898   0.0971   0.1042   0.1076   0.1091
  0.1137   0.1187   0.1224   0.1323   0.1379   0.1467   0.1546   0.1584
  0.1628   0.1675   0.1709   0.1711   0.1745   0.1817   0.1842   0.1867
  0.1906   0.1942   0.1972   0.2004   0.2051   0.2078   0.2113   0.2127
  0.2158   0.2177   0.2217   0.2234   0.2276   0.2309   0.2356   0.2401
  0.2431   0.2473   0.2514   0.2560   0.2593   0.2605   0.2641   0.2698
  0.2734   0.2770   0.2829   0.2901   0.2994   0.3009   0.3069   0.3094
  0.3128   0.3190   0.3299   0.3300   0.3332   0.3420   0.3461   0.3531
  0.3567   0.3608   0.3635   0.3665   0.3713   0.3756   0.3772   0.3821
  0.3864   0.3900   0.3965   0.3989   0.4031   0.4046   0.4100   0.4149
  0.4181   0.4231   0.4258   0.4327   0.4400   0.4405   0.4447   0.4483
  0.4567   0.4571   0.4623   0.4629   0.4692   0.4728   0.4740   0.4783
  0.4829   0.4864   0.4903   0.4954   0.4976   0.4999   0.5087   0.5123
  0.5183   0.5230   0.5347   0.5437   0.5474   0.5581   0.5686   0.5753
  0.5812   0.5931   0.6022   0.6074   0.6143   0.6257   0.6277   0.6318
  0.6510   0.6580   0.6744   0.6762   0.6994   0.7099   0.7165   0.7254
  0.7407   0.7449   0.7600   0.7693   0.7766   0.7783   0.8094   0.8185
  0.8266   0.8322   0.8463   0.8558   0.8708   0.8850   0.8954   0.9030
  0.9085   0.9132   0.9149   0.9183   0.9281   0.9369   0.9429   0.9466
  0.9522   0.9619   0.9639   0.9734   0.9781   0.9787   0.9830   0.9886
  0.9909   0.9996   1.0046   1.0102   1.0164   1.0276   1.0354   1.0529
  1.0697   1.0910   1.0989   1.1348   1.1525   1.1566   1.1731   1.1902
  1.1987   1.2168   1.2276   1.2391   1.2574   1.2709   1.2869   1.2914
  1.3130   1.3216   1.3290   1.3401   1.3538   1.3715   1.3800   1.3875
  1.4060   1.4098   1.4160   1.4378   1.4447   1.4520   1.4586   1.4690
  1.4860   1.5023   1.5074   1.5199   1.5273   1.5432   1.5479   1.5651
  1.5714   1.5833   1.5910   1.6119   1.6282   1.6509   1.6641   1.6666
  1.6943   1.7116   1.7247   1.7481   1.7520   1.7606   1.7713   1.7940
  1.7971   1.8086   1.8147   1.8269   1.8294   1.8488   1.8522   1.8550
  1.8574   1.8673   1.8794   1.8837   1.8951   1.9050   1.9121   1.9141
  1.9308   1.9351   1.9384   1.9465   1.9588   1.9646   1.9722   1.9772
  1.9882   1.9934   1.9995   2.0326   2.0366   2.0432   2.0604   2.0640
  2.0757   2.0899   2.1171   2.1217   2.1250   2.1279   2.1509   2.1585
  2.1640   2.1684   2.1878   2.1955   2.2132   2.2246   2.2397   2.2439
  2.2588   2.2811   2.3059   2.3214   2.3263   2.3478   2.3578   2.3745
  2.3864   2.3946   2.4127   2.4280   2.4347   2.4617   2.4904   2.4962
  2.5109   2.5380   2.5469   2.5528   2.5761   2.5820   2.6075   2.6403
  2.6466   2.6716   2.6868   2.6965   2.7213   2.7394   2.7597   2.7710
  2.8026   2.8291   2.8385   2.8571   2.8637   2.8774   2.8824   2.8896
  2.9208   2.9296   2.9396   2.9658   2.9798   2.9821   2.9956   3.0055
  3.0178   3.0350   3.0484   3.0562   3.0770   3.0791   3.0991   3.1096
  3.1178   3.1333   3.1425   3.1534   3.1583   3.1740   3.1749   3.1842
  3.1926   3.2063   3.2211   3.2365   3.2503   3.2669   3.2767   3.2981
  3.3210   3.3244   3.3384   3.3651   3.3695   3.3769   3.3885   3.4036
  3.4176   3.4211   3.4432   3.4584   3.4766   3.4881   3.5034   3.5074
  3.5228   3.5283   3.5501   3.5648   3.5720   3.5906   3.6035   3.6342
  3.6404   3.6530   3.6855   3.7542   3.7564   3.7840   3.8190   3.8800
  3.9219   3.9727   3.9929   4.0279   4.1902   4.2034   4.2083   4.2130
  4.2225   4.2278   4.2572   4.2725   4.3032   4.3123   4.3461   4.3835
  4.4324   4.4765   4.4855   4.5478   4.5625   4.6537   4.6885   4.7423
  4.7465   4.7927   4.8731   5.5403   5.5541   5.5852   5.6192   5.6495
  5.6830   5.7012   5.7107   5.7178   5.7497   5.8797   5.9248   5.9767
  5.9943   6.0242   6.0471   6.2165   6.2682   8.8218  18.3809  18.4144
 18.5580  24.9535  25.0072  25.0264  25.0409  25.0542  25.0693  25.0905
 25.1239  25.1373  25.1608  51.5387  51.5772  51.6036  51.6413  51.6546
 51.6829 192.5943
 --------------------------------------------------------------

          Ground-State Mulliken Net Atomic Charges

     Atom                 Charge (a.u.)
  ----------------------------------------
      1 C                     0.406903
      2 H                     0.366918
      3 C                    -0.653288
      4 H                     0.278500
      5 O                    -0.109682
      6 C                    -0.990622
      7 H                     0.308926
      8 H                     0.249487
      9 C                     0.491714
     10 H                     0.186422
     11 C                    -0.955593
     12 H                     0.196369
     13 H                     0.167420
     14 O                    -0.182469
     15 C                    -0.780078
     16 H                     0.198951
     17 H                     0.170107
     18 C                    -0.484583
     19 H                     0.176729
     20 H                     0.202209
     21 C                     0.626804
     22 C                    -0.885368
     23 C                    -0.695583
     24 H                     0.194958
     25 O                    -0.214821
     26 H                     0.187715
     27 H                     0.299999
     28 H                     0.234702
     29 H                     0.187144
     30 H                     0.165036
     31 H                     0.138853
     32 H                     0.237706
     33 S                     0.146283
     34 O                     0.037539
     35 O                    -0.009117
     36 O                    -0.197634
     37 H                     0.301448
  ----------------------------------------
  Sum of atomic charges =    -0.000000

 -----------------------------------------------------------------
                    Cartesian Multipole Moments
 -----------------------------------------------------------------
    Charge (ESU x 10^10)
                -0.0000
    Dipole Moment (Debye)
         X       1.4579      Y       2.1129      Z      -1.0685
       Tot       2.7806
    Quadrupole Moments (Debye-Ang)
        XX    -113.3990     XY      15.5346     YY    -115.8470
        XZ      -2.6717     YZ      10.1158     ZZ    -116.8261
    Octopole Moments (Debye-Ang^2)
       XXX      -5.7360    XXY      -2.6154    XYY     -36.8884
       YYY     -20.2092    XXZ       3.4059    XYZ     -13.7549
       YYZ      -8.3312    XZZ      21.2731    YZZ     -18.9609
       ZZZ       1.6108
    Hexadecapole Moments (Debye-Ang^3)
      XXXX   -3356.5459   XXXY     216.2176   XXYY    -876.0883
      XYYY      97.9942   YYYY   -2174.1003   XXXZ      -5.7651
      XXYZ      92.1522   XYYZ      12.3960   YYYZ      22.0670
      XXZZ    -657.9780   XYZZ      37.2050   YYZZ    -476.3336
      XZZZ      21.3350   YZZZ      13.6087   ZZZZ    -659.9989
 -----------------------------------------------------------------
 DrvMan is completing analytic gradient of the MP2 energy
 MP2 relaxed dipole moment
            1
    1   0.5735652
    2   0.8312879
    3  -0.4203961
	Magnitude:	 1.094 au	 2.781 Debye
 MP2 energy read as -1240.034752
 Full Analytical Gradient of MP2 Energy (in au.)
             1             2             3             4             5
    1    0.00189269   -0.00007124    0.00193839   -0.00016060    0.00059467
    2   -0.00029799   -0.00040053    0.00016089    0.00021454    0.00076340
    3   -0.00168245    0.00096705    0.00046239   -0.00015132    0.00025461
             6             7             8             9            10
    1   -0.00190930    0.00005752    0.00000038   -0.00094150    0.00008636
    2    0.00097411   -0.00020150   -0.00003217   -0.00012366   -0.00006813
    3    0.00030601    0.00026716   -0.00004543   -0.00029611    0.00028654
            11            12            13            14            15
    1    0.00126819   -0.00002353   -0.00069926   -0.00038826    0.00004792
    2    0.00164682   -0.00018207   -0.00058078   -0.00327650    0.00043045
    3   -0.00084457    0.00010965    0.00002251   -0.00136618   -0.00137525
            16            17            18            19            20
    1   -0.00093745    0.00006016   -0.00081459    0.00000121    0.00011514
    2   -0.00089569   -0.00022957   -0.00076829    0.00043698   -0.00010771
    3    0.00020333    0.00062482   -0.00080790    0.00043338    0.00036613
            21            22            23            24            25
    1    0.00018486   -0.00006712   -0.00159236    0.00003752   -0.00001423
    2   -0.00073516    0.00067152    0.00192301   -0.00029927    0.00005662
    3    0.00091501   -0.00062031    0.00011682    0.00007449    0.00007620
            26            27            28            29            30
    1    0.00096547    0.00005889    0.00017540   -0.00014842    0.00018455
    2   -0.00094791   -0.00021742    0.00042278   -0.00030354   -0.00024346
    3   -0.00013813   -0.00016632   -0.00036084    0.00024306    0.00005971
            31            32            33            34            35
    1   -0.00006571    0.00039594   -0.00052157    0.00014576    0.00002009
    2   -0.00002076    0.00243099    0.00006753   -0.00019930   -0.00001773
    3    0.00007940    0.00208249   -0.00040370    0.00006518    0.00011378
            36            37
    1    0.00018954   -0.00006550
    2    0.00043500   -0.00048550
    3    0.00072522   -0.00059643
 Gradient time:  CPU 0.28 s  wall 0.11 s
    ==================================================
         Total gradient calculations so far = 48
    ==================================================
 ----------------------------------------------------------------
             Standard Nuclear Orientation (Angstroms)
    I     Atom           X                Y                Z
 ----------------------------------------------------------------
    1      C      -0.0559900000     1.3210171000     0.2270087000
    2      H      -0.0325719000     0.8769143000     1.2312388000
    3      C       0.1449336000     0.1880905000    -0.7784936000
    4      H       0.0804932000     0.5859369000    -1.7972743000
    5      O      -0.9793053000    -0.7735883000    -0.7942823000
    6      C       1.4611771000    -0.5522019000    -0.5892336000
    7      H       1.4945754000    -1.0168416000     0.4034148000
    8      H       1.5278103000    -1.3574597000    -1.3307301000
    9      C       2.6546649000     0.3974536000    -0.7133605000
   10      H       2.6588676000     0.8329070000    -1.7257913000
   11      C       3.9752412000    -0.3583411000    -0.5605198000
   12      H       4.0390479000    -1.1456371000    -1.3173840000
   13      H       4.8136840000     0.3355089000    -0.7183681000
   14      O       4.0990991000    -1.0247201000     0.6921102000
   15      C       2.4990122000     1.5398522000     0.2911896000
   16      H       3.3296002000     2.2504973000     0.1885490000
   17      H       2.5267325000     1.1400136000     1.3149021000
   18      C       1.1643427000     2.2545328000     0.0780316000
   19      H       1.0631730000     3.0895091000     0.7794250000
   20      H       1.1464404000     2.6887900000    -0.9328465000
   21      C      -1.3437555000     2.1747450000     0.1012980000
   22      C      -1.6389635000     2.8231238000     1.4623151000
   23      C      -2.6318161000     1.4892804000    -0.3688079000
   24      H      -2.8637566000     0.6184040000     0.2560204000
   25      O      -2.6332183000     1.1481721000    -1.7521458000
   26      H      -3.4473146000     2.2082724000    -0.2370312000
   27      H      -2.2831828000     0.2538218000    -1.8003627000
   28      H      -1.1445945000     2.9644313000    -0.6381453000
   29      H      -1.9769394000     2.0591286000     2.1728144000
   30      H      -2.4251639000     3.5798903000     1.3741902000
   31      H      -0.7543044000     3.3062358000     1.8862259000
   32      H       4.2150290000    -0.3508662000     1.3676620000
   33      S      -1.1308009000    -1.8834032000     0.3680005000
   34      O      -0.3950320000    -3.0663398000    -0.0015106000
   35      O      -1.0055332000    -1.2710594000     1.6628894000
   36      O      -2.7041005000    -2.1559221000     0.1491565000
   37      H      -2.8116570000    -2.7814786000    -0.5827245000
 ----------------------------------------------------------------
 Nuclear Repulsion Energy =  1625.8952968005 hartrees
 There are       72 alpha and       72 beta electrons
 ------------------------------------------------------------------------------
         Vec  Conv   RNorm       Lowest eigenvalues (eV/Hartrees)
 ------------------------------------------------------------------------------
    23    24     0  9.01e-02    -5.53788 (-0.20351) 
 ----------------------------------------------------------------
             Standard Nuclear Orientation (Angstroms)
    I     Atom           X                Y                Z
 ----------------------------------------------------------------
    1      C      -0.0562038319     1.3210323390     0.2269478431
    2      H      -0.0324317063     0.8763868653     1.2319995825
    3      C       0.1448303406     0.1881114594    -0.7791982467
    4      H       0.0795188144     0.5870583832    -1.7975952482
    5      O      -0.9791857831    -0.7727884333    -0.7940701201
    6      C       1.4612629088    -0.5520276998    -0.5893662582
    7      H       1.4947324146    -1.0176830614     0.4037084766
    8      H       1.5270177668    -1.3572051661    -1.3313608161
    9      C       2.6547974312     0.3988648007    -0.7129774317
   10      H       2.6589931457     0.8330646169    -1.7262064492
   11      C       3.9753580627    -0.3594531687    -0.5604464758
   12      H       4.0392655434    -1.1457908570    -1.3181146145
   13      H       4.8138544898     0.3359091067    -0.7185876865
   14      O       4.0994508882    -1.0237772660     0.6938721409
   15      C       2.4991821065     1.5405740384     0.2915142481
   16      H       3.3292079198     2.2502893318     0.1883960814
   17      H       2.5262552153     1.1397042921     1.3146474804
   18      C       1.1645831026     2.2536586691     0.0780256157
   19      H       1.0627564066     3.0886418361     0.7792725013
   20      H       1.1464351441     2.6892752635    -0.9331269166
   21      C      -1.3439632048     2.1743346325     0.1007683748
   22      C      -1.6388245549     2.8229092103     1.4627770796
   23      C      -2.6319954791     1.4879593778    -0.3688385006
   24      H      -2.8631098292     0.6185503427     0.2558092533
   25      O      -2.6329622732     1.1484041015    -1.7522706976
   26      H      -3.4477296557     2.2081257245    -0.2368471133
   27      H      -2.2833120355     0.2537225223    -1.8002139982
   28      H      -1.1441620456     2.9646936727    -0.6382865317
   29      H      -1.9769315015     2.0592236394     2.1728356032
   30      H      -2.4255660930     3.5801061831     1.3740573284
   31      H      -0.7541612182     3.3064442595     1.8865668944
   32      H       4.2147566875    -0.3520447231     1.3663457763
   33      S      -1.1304727301    -1.8835738668     0.3682203022
   34      O      -0.3955891214    -3.0659385496    -0.0013781246
   35      O      -1.0055931667    -1.2711806734     1.6624910994
   36      O      -2.7044464093    -2.1565649233     0.1497740479
   37      H      -2.8120607266    -2.7818752539    -0.5832187880
 ----------------------------------------------------------------
 Nuclear Repulsion Energy =  1625.8915457838 hartrees
 There are       72 alpha and       72 beta electrons
 Applying Cartesian multipole field
    Component          Value
    ---------          -----
     (2,0,0)        1.00000E-11
     (0,2,0)        2.00000E-11
     (0,0,2)       -3.00000E-11
 Nucleus-field energy     =     0.0000000431 hartrees
 Requested basis set is 6-311++G(d,p)
 There are 209 shells and 522 basis functions
 A cutoff of  1.0D-14 yielded  18560 shell pairs
 There are    115639 function pairs (    122872 Cartesian)
 Smallest overlap matrix eigenvalue = 1.14E-06
 Guess from superposition of atomic densities
 Warning:  Energy on first SCF cycle will be non-variational
 SAD guess density has 144.000000 electrons

 -----------------------------------------------------------------------
  General SCF calculation program by
  Eric Jon Sundstrom, Paul Horn, Yuezhi Mao, Dmitri Zuev, Alec White,
  David Stuck, Shaama M.S., Shane Yost, Joonho Lee, David Small,
  Daniel Levine, Susi Lehtola, Hugh Burton, Evgeny Epifanovsky
 -----------------------------------------------------------------------
 Hartree-Fock
 using 6 threads for integral computing
 -------------------------------------------------------
 OpenMP Integral computing Module                
 Release: version 2.0, May 2017, Q-Chem Inc. Pleasanton 
 -------------------------------------------------------
 A restricted SCF calculation will be
 performed using DIIS
 SCF converges when DIIS error is below 1.0e-08
 ---------------------------------------
  Cycle       Energy         DIIS error
 ---------------------------------------
    1   -1243.4761083571      2.99e-02  
    2   -1236.7815230886      3.44e-03  
    3   -1237.0444117353      2.17e-03  
    4   -1237.1540252917      3.94e-04  
    5   -1237.1592395424      1.34e-04  
    6   -1237.1597621624      3.43e-05  
    7   -1237.1598042977      8.27e-06  
    8   -1237.1598087656      2.76e-06  
    9   -1237.1598092614      9.22e-07  
   10   -1237.1598093236      3.46e-07  
   11   -1237.1598093299      1.05e-07  
   12   -1237.1598093308      3.88e-08  
   13   -1237.1598093308      1.41e-08  
   14   -1237.1598093308      4.64e-09  Convergence criterion met
 ---------------------------------------
 SCF time:   CPU 937.93s  wall 165.00s 
 SCF   energy in the final basis set =    -1237.1598093308
 Total energy in the final basis set =    -1237.1598093308

 Components of the MP2 correlation energy:
        aaaa  correlation energy =        -0.3723158408 au
        abab  correlation energy =        -2.1303124569 au
        bbbb  correlation energy =        -0.3723158408 au
        non-Brillouin singles    =        -0.0000000000 au

 Total  MP2   correlation energy =                    -2.87494414 au
        MP2         total energy =                 -1240.03475347 au
  Entering Z-vector solver.
   1         0           1      0.000165    0.000165
   2         0           1      0.000056    0.000056
   3         0           1      0.000018    0.000018
   4         0           1      0.000006    0.000006
   5         0           1      0.000002    0.000002
   6         1           0      0.000000    0.000000    Roots Converged

 --------------------------------------------------------------

                    Orbital Energies (a.u.)
 --------------------------------------------------------------

 Alpha MOs
 -- Occupied --
-92.2871 -20.6573 -20.6414 -20.5915 -20.5914 -20.5647 -20.5451 -11.3244
-11.2872 -11.2696 -11.2471 -11.2438 -11.2406 -11.2397 -11.2391 -11.2340
-11.2203  -9.2543  -6.9402  -6.9398  -6.9396  -1.5673  -1.4314  -1.4161
 -1.3964  -1.3704  -1.3516  -1.1562  -1.0902  -1.0393  -1.0219  -0.9364
 -0.9305  -0.9142  -0.8604  -0.8423  -0.8087  -0.7868  -0.7757  -0.7350
 -0.7317  -0.7089  -0.6968  -0.6729  -0.6668  -0.6559  -0.6478  -0.6331
 -0.6237  -0.6046  -0.6031  -0.5997  -0.5869  -0.5773  -0.5723  -0.5592
 -0.5545  -0.5429  -0.5355  -0.5254  -0.5217  -0.5124  -0.5094  -0.4989
 -0.4948  -0.4861  -0.4825  -0.4712  -0.4612  -0.4591  -0.4310  -0.4211
 -- Virtual --
  0.0342   0.0403   0.0438   0.0483   0.0565   0.0613   0.0670   0.0721
  0.0769   0.0810   0.0867   0.0898   0.0971   0.1042   0.1076   0.1091
  0.1137   0.1187   0.1224   0.1323   0.1378   0.1468   0.1546   0.1585
  0.1628   0.1675   0.1709   0.1712   0.1745   0.1817   0.1843   0.1868
  0.1906   0.1942   0.1972   0.2004   0.2051   0.2077   0.2113   0.2127
  0.2159   0.2176   0.2217   0.2234   0.2276   0.2310   0.2356   0.2402
  0.2432   0.2473   0.2514   0.2560   0.2593   0.2605   0.2641   0.2697
  0.2733   0.2771   0.2829   0.2901   0.2994   0.3009   0.3069   0.3094
  0.3130   0.3191   0.3299   0.3301   0.3333   0.3421   0.3462   0.3532
  0.3567   0.3607   0.3637   0.3664   0.3714   0.3758   0.3772   0.3819
  0.3865   0.3900   0.3966   0.3988   0.4030   0.4045   0.4099   0.4149
  0.4181   0.4230   0.4259   0.4327   0.4400   0.4405   0.4448   0.4482
  0.4567   0.4570   0.4622   0.4629   0.4692   0.4729   0.4741   0.4784
  0.4828   0.4864   0.4903   0.4953   0.4976   0.4999   0.5088   0.5124
  0.5183   0.5230   0.5347   0.5437   0.5472   0.5581   0.5686   0.5754
  0.5812   0.5930   0.6023   0.6075   0.6143   0.6258   0.6277   0.6319
  0.6511   0.6581   0.6746   0.6761   0.6994   0.7099   0.7166   0.7258
  0.7408   0.7451   0.7602   0.7691   0.7765   0.7787   0.8095   0.8186
  0.8266   0.8328   0.8464   0.8560   0.8707   0.8852   0.8952   0.9030
  0.9083   0.9131   0.9148   0.9186   0.9279   0.9367   0.9429   0.9465
  0.9522   0.9619   0.9640   0.9735   0.9781   0.9784   0.9828   0.9885
  0.9908   0.9995   1.0046   1.0100   1.0163   1.0277   1.0355   1.0529
  1.0697   1.0910   1.0989   1.1347   1.1523   1.1567   1.1728   1.1901
  1.1989   1.2168   1.2276   1.2388   1.2577   1.2710   1.2873   1.2915
  1.3130   1.3215   1.3291   1.3403   1.3539   1.3714   1.3799   1.3876
  1.4058   1.4097   1.4160   1.4379   1.4448   1.4518   1.4584   1.4689
  1.4858   1.5023   1.5073   1.5198   1.5272   1.5434   1.5477   1.5651
  1.5713   1.5834   1.5910   1.6116   1.6282   1.6509   1.6641   1.6667
  1.6944   1.7117   1.7249   1.7481   1.7521   1.7605   1.7713   1.7938
  1.7969   1.8089   1.8148   1.8266   1.8289   1.8486   1.8516   1.8551
  1.8574   1.8671   1.8791   1.8832   1.8950   1.9045   1.9115   1.9143
  1.9305   1.9344   1.9381   1.9464   1.9590   1.9643   1.9718   1.9770
  1.9880   1.9933   1.9991   2.0326   2.0367   2.0432   2.0600   2.0640
  2.0752   2.0898   2.1173   2.1214   2.1251   2.1281   2.1508   2.1585
  2.1642   2.1682   2.1874   2.1951   2.2129   2.2247   2.2394   2.2439
  2.2583   2.2812   2.3054   2.3216   2.3274   2.3479   2.3602   2.3751
  2.3865   2.3951   2.4144   2.4277   2.4350   2.4646   2.4901   2.4966
  2.5109   2.5378   2.5468   2.5526   2.5759   2.5818   2.6070   2.6401
  2.6462   2.6711   2.6863   2.6963   2.7212   2.7392   2.7595   2.7705
  2.8027   2.8282   2.8371   2.8574   2.8637   2.8772   2.8814   2.8892
  2.9199   2.9294   2.9392   2.9653   2.9783   2.9817   2.9947   3.0052
  3.0183   3.0351   3.0475   3.0564   3.0763   3.0787   3.0991   3.1098
  3.1182   3.1333   3.1425   3.1535   3.1584   3.1740   3.1748   3.1841
  3.1923   3.2062   3.2209   3.2362   3.2502   3.2669   3.2768   3.2978
  3.3211   3.3249   3.3386   3.3652   3.3700   3.3767   3.3886   3.4037
  3.4178   3.4214   3.4435   3.4584   3.4769   3.4884   3.5033   3.5077
  3.5224   3.5314   3.5511   3.5650   3.5719   3.5904   3.6041   3.6347
  3.6400   3.6535   3.6864   3.7567   3.7572   3.7834   3.8190   3.8786
  3.9209   3.9725   3.9923   4.0284   4.1896   4.2022   4.2086   4.2132
  4.2240   4.2278   4.2568   4.2714   4.3040   4.3141   4.3466   4.3850
  4.4335   4.4763   4.4855   4.5477   4.5626   4.6538   4.6874   4.7400
  4.7449   4.7929   4.8714   5.5405   5.5544   5.5851   5.6189   5.6494
  5.6829   5.7011   5.7108   5.7178   5.7501   5.8801   5.9256   5.9804
  5.9948   6.0251   6.0469   6.2291   6.2680   8.8221  18.3808  18.4145
 18.5596  24.9537  25.0048  25.0261  25.0396  25.0533  25.0691  25.0905
 25.1238  25.1368  25.1605  51.5389  51.5771  51.6038  51.6427  51.6562
 51.6829 192.5949
 --------------------------------------------------------------

          Ground-State Mulliken Net Atomic Charges

     Atom                 Charge (a.u.)
  ----------------------------------------
      1 C                     0.398811
      2 H                     0.366994
      3 C                    -0.648801
      4 H                     0.278645
      5 O                    -0.109975
      6 C                    -0.993172
      7 H                     0.308512
      8 H                     0.249495
      9 C                     0.490132
     10 H                     0.186698
     11 C                    -0.954570
     12 H                     0.196685
     13 H                     0.166544
     14 O                    -0.182310
     15 C                    -0.780106
     16 H                     0.198858
     17 H                     0.169832
     18 C                    -0.481296
     19 H                     0.177134
     20 H                     0.201970
     21 C                     0.630585
     22 C                    -0.884978
     23 C                    -0.697513
     24 H                     0.195384
     25 O                    -0.214038
     26 H                     0.187206
     27 H                     0.299852
     28 H                     0.235266
     29 H                     0.187141
     30 H                     0.164917
     31 H                     0.138638
     32 H                     0.238243
     33 S                     0.146553
     34 O                     0.039075
     35 O                    -0.008616
     36 O                    -0.198924
     37 H                     0.301129
  ----------------------------------------
  Sum of atomic charges =    -0.000000

 -----------------------------------------------------------------
                    Cartesian Multipole Moments
 -----------------------------------------------------------------
    Charge (ESU x 10^10)
                 0.0000
    Dipole Moment (Debye)
         X       1.4702      Y       2.0933      Z      -1.0626
       Tot       2.7700
    Quadrupole Moments (Debye-Ang)
        XX    -113.4656     XY      15.4800     YY    -115.8378
        XZ      -2.6730     YZ      10.0946     ZZ    -116.8083
    Octopole Moments (Debye-Ang^2)
       XXX      -5.7086    XXY      -2.8327    XYY     -36.7180
       YYY     -20.4062    XXZ       3.3937    XYZ     -13.7147
       YYZ      -8.3604    XZZ      21.2607    YZZ     -19.0058
       ZZZ       1.5517
    Hexadecapole Moments (Debye-Ang^3)
      XXXX   -3358.0458   XXXY     215.0376   XXYY    -876.2794
      XYYY      97.7584   YYYY   -2173.7071   XXXZ      -5.7553
      XXYZ      92.1285   XYYZ      12.4234   YYYZ      21.8255
      XXZZ    -657.9956   XYZZ      37.0800   YYZZ    -476.3428
      XZZZ      21.1633   YZZZ      13.4909   ZZZZ    -660.0456
 -----------------------------------------------------------------
 DrvMan is completing analytic gradient of the MP2 energy
 MP2 relaxed dipole moment
            1
    1   0.5784212
    2   0.8235866
    3  -0.4180771
	Magnitude:	 1.090 au	 2.770 Debye
 MP2 energy read as -1240.034753
 Full Analytical Gradient of MP2 Energy (in au.)
             1             2             3             4             5
    1   -0.00100028    0.00008383    0.00091892   -0.00018546    0.00017594
    2    0.00096324   -0.00016589   -0.00125523    0.00016105    0.00046307
    3   -0.00016148    0.00064570   -0.00081720    0.00007715    0.00001137
             6             7             8             9            10
    1   -0.00052904    0.00009411   -0.00017687   -0.00036968   -0.00000649
    2   -0.00039271   -0.00031422   -0.00026200    0.00143874   -0.00007390
    3   -0.00024865    0.00040674   -0.00022231    0.00045857   -0.00021076
            11            12            13            14            15
    1   -0.00011945    0.00009898    0.00044033    0.00059191    0.00108057
    2   -0.00137870    0.00013434    0.00057503    0.00278063    0.00116733
    3   -0.00038607   -0.00024405   -0.00012032    0.00332864    0.00020898
            16            17            18            19            20
    1   -0.00048180   -0.00005251    0.00064710    0.00004110   -0.00000967
    2   -0.00058822   -0.00004451   -0.00066888    0.00003230    0.00027253
    3   -0.00007504   -0.00010824    0.00039865    0.00001702   -0.00039295
            21            22            23            24            25
    1   -0.00053620    0.00012902    0.00005789    0.00021894   -0.00002318
    2    0.00008590   -0.00035539   -0.00171739    0.00072357    0.00042840
    3   -0.00037187    0.00068860    0.00032885   -0.00041105   -0.00000330
            26            27            28            29            30
    1   -0.00033814    0.00003534    0.00014132    0.00003706   -0.00036835
    2    0.00036258   -0.00009914    0.00023952    0.00018852    0.00031816
    3    0.00002104    0.00004223   -0.00011967   -0.00019721   -0.00009835
            31            32            33            34            35
    1    0.00003556   -0.00048207    0.00091659   -0.00063137   -0.00011618
    2    0.00006024   -0.00277938   -0.00079009    0.00091402   -0.00028662
    3    0.00003615   -0.00261261    0.00056600    0.00024683   -0.00065003
            36            37
    1   -0.00022965   -0.00008811
    2    0.00030010   -0.00043701
    3    0.00049053   -0.00052192
 Gradient time:  CPU 0.28 s  wall 0.11 s
 ----------------------------------------------------------------
             Standard Nuclear Orientation (Angstroms)
    I     Atom           X                Y                Z
 ----------------------------------------------------------------
    1      C      -0.0557761681     1.3210018610     0.2270695569
    2      H      -0.0327120937     0.8774417347     1.2304780175
    3      C       0.1450368594     0.1880695406    -0.7777889533
    4      H       0.0814675856     0.5848154168    -1.7969533518
    5      O      -0.9794248169    -0.7743881667    -0.7944944799
    6      C       1.4610912912    -0.5523761002    -0.5891009418
    7      H       1.4944183854    -1.0160001386     0.4031211234
    8      H       1.5286028332    -1.3577142339    -1.3300993839
    9      C       2.6545323688     0.3960423993    -0.7137435683
   10      H       2.6587420543     0.8327493831    -1.7253761508
   11      C       3.9751243373    -0.3572290313    -0.5605931242
   12      H       4.0388302566    -1.1454833430    -1.3166533855
   13      H       4.8135135102     0.3351086933    -0.7181485135
   14      O       4.0987473118    -1.0256629340     0.6903482591
   15      C       2.4988422935     1.5391303616     0.2908649519
   16      H       3.3299924802     2.2507052682     0.1887019186
   17      H       2.5272097847     1.1403229079     1.3151567196
   18      C       1.1641022974     2.2554069309     0.0780375843
   19      H       1.0635895934     3.0903763639     0.7795774987
   20      H       1.1464456559     2.6883047365    -0.9325660834
   21      C      -1.3435477952     2.1751553675     0.1018276252
   22      C      -1.6391024451     2.8233383897     1.4618531204
   23      C      -2.6316367209     1.4906014222    -0.3687772994
   24      H      -2.8644033708     0.6182576573     0.2562315467
   25      O      -2.6334743268     1.1479400985    -1.7520209024
   26      H      -3.4468995443     2.2084190755    -0.2372152867
   27      H      -2.2830535645     0.2539210777    -1.8005114018
   28      H      -1.1450269544     2.9641689273    -0.6380040683
   29      H      -1.9769472985     2.0590335606     2.1727931968
   30      H      -2.4247617070     3.5796744169     1.3743230716
   31      H      -0.7544475818     3.3060273405     1.8858849056
   32      H       4.2153013125    -0.3496876769     1.3689782237
   33      S      -1.1311290699    -1.8832325332     0.3677806978
   34      O      -0.3944748786    -3.0667410504    -0.0016430754
   35      O      -1.0054732333    -1.2709381266     1.6632877006
   36      O      -2.7037545907    -2.1552792767     0.1485389521
   37      H      -2.8112532734    -2.7810819461    -0.5822302120
 ----------------------------------------------------------------
 Nuclear Repulsion Energy =  1625.8991504079 hartrees
 There are       72 alpha and       72 beta electrons
 Applying Cartesian multipole field
    Component          Value
    ---------          -----
     (2,0,0)        1.00000E-11
     (0,2,0)        2.00000E-11
     (0,0,2)       -3.00000E-11
 Nucleus-field energy     =     0.0000000431 hartrees
 Requested basis set is 6-311++G(d,p)
 There are 209 shells and 522 basis functions
 A cutoff of  1.0D-14 yielded  18561 shell pairs
 There are    115643 function pairs (    122876 Cartesian)
 Smallest overlap matrix eigenvalue = 1.14E-06
 Guess from superposition of atomic densities
 Warning:  Energy on first SCF cycle will be non-variational
 SAD guess density has 144.000000 electrons

 -----------------------------------------------------------------------
  General SCF calculation program by
  Eric Jon Sundstrom, Paul Horn, Yuezhi Mao, Dmitri Zuev, Alec White,
  David Stuck, Shaama M.S., Shane Yost, Joonho Lee, David Small,
  Daniel Levine, Susi Lehtola, Hugh Burton, Evgeny Epifanovsky
 -----------------------------------------------------------------------
 Hartree-Fock
 using 6 threads for integral computing
 -------------------------------------------------------
 OpenMP Integral computing Module                
 Release: version 2.0, May 2017, Q-Chem Inc. Pleasanton 
 -------------------------------------------------------
 A restricted SCF calculation will be
 performed using DIIS
 SCF converges when DIIS error is below 1.0e-08
 ---------------------------------------
  Cycle       Energy         DIIS error
 ---------------------------------------
    1   -1243.4778295345      2.99e-02  
    2   -1236.7808506876      3.44e-03  
    3   -1237.0436977019      2.17e-03  
    4   -1237.1538029258      3.95e-04  
    5   -1237.1590338410      1.34e-04  
    6   -1237.1595596733      3.44e-05  
    7   -1237.1596020033      8.29e-06  
    8   -1237.1596064923      2.76e-06  
    9   -1237.1596069886      9.24e-07  
   10   -1237.1596070505      3.47e-07  
   11   -1237.1596070568      1.05e-07  
   12   -1237.1596070576      3.89e-08  
   13   -1237.1596070577      1.42e-08  
   14   -1237.1596070577      4.75e-09  Convergence criterion met
 ---------------------------------------
 SCF time:   CPU 938.17s  wall 165.00s 
 SCF   energy in the final basis set =    -1237.1596070577
 Total energy in the final basis set =    -1237.1596070577

 Components of the MP2 correlation energy:
        aaaa  correlation energy =        -0.3723546711 au
        abab  correlation energy =        -2.1304388928 au
        bbbb  correlation energy =        -0.3723546711 au
        non-Brillouin singles    =        -0.0000000000 au

 Total  MP2   correlation energy =                    -2.87514824 au
        MP2         total energy =                 -1240.03475529 au
  Entering Z-vector solver.
   1         0           1      0.000165    0.000165
   2         0           1      0.000056    0.000056
   3         0           1      0.000018    0.000018
   4         0           1      0.000006    0.000006
   5         0           1      0.000002    0.000002
   6         1           0      0.000000    0.000000    Roots Converged

 --------------------------------------------------------------

                    Orbital Energies (a.u.)
 --------------------------------------------------------------

 Alpha MOs
 -- Occupied --
-92.2872 -20.6574 -20.6416 -20.5913 -20.5912 -20.5653 -20.5450 -11.3246
-11.2866 -11.2697 -11.2469 -11.2438 -11.2403 -11.2399 -11.2393 -11.2339
-11.2202  -9.2543  -6.9402  -6.9398  -6.9396  -1.5672  -1.4319  -1.4158
 -1.3954  -1.3692  -1.3513  -1.1564  -1.0906  -1.0394  -1.0222  -0.9367
 -0.9305  -0.9143  -0.8607  -0.8424  -0.8089  -0.7868  -0.7758  -0.7350
 -0.7318  -0.7086  -0.6963  -0.6730  -0.6667  -0.6561  -0.6480  -0.6329
 -0.6234  -0.6048  -0.6033  -0.5996  -0.5869  -0.5774  -0.5724  -0.5592
 -0.5544  -0.5428  -0.5353  -0.5256  -0.5216  -0.5123  -0.5091  -0.4989
 -0.4947  -0.4859  -0.4826  -0.4713  -0.4611  -0.4593  -0.4314  -0.4212
 -- Virtual --
  0.0342   0.0403   0.0438   0.0482   0.0565   0.0613   0.0669   0.0721
  0.0769   0.0810   0.0867   0.0898   0.0971   0.1042   0.1076   0.1091
  0.1137   0.1187   0.1223   0.1323   0.1379   0.1468   0.1546   0.1584
  0.1628   0.1675   0.1709   0.1711   0.1745   0.1818   0.1843   0.1867
  0.1906   0.1942   0.1972   0.2004   0.2051   0.2077   0.2113   0.2127
  0.2158   0.2176   0.2218   0.2235   0.2276   0.2309   0.2356   0.2401
  0.2432   0.2473   0.2514   0.2561   0.2592   0.2606   0.2641   0.2697
  0.2733   0.2770   0.2828   0.2901   0.2993   0.3009   0.3068   0.3092
  0.3128   0.3191   0.3299   0.3300   0.3333   0.3420   0.3461   0.3532
  0.3567   0.3608   0.3635   0.3665   0.3713   0.3756   0.3771   0.3821
  0.3864   0.3901   0.3966   0.3989   0.4030   0.4047   0.4100   0.4149
  0.4181   0.4232   0.4259   0.4327   0.4400   0.4406   0.4447   0.4482
  0.4567   0.4571   0.4623   0.4630   0.4692   0.4729   0.4742   0.4783
  0.4829   0.4865   0.4903   0.4955   0.4975   0.5000   0.5087   0.5124
  0.5182   0.5232   0.5347   0.5437   0.5474   0.5582   0.5687   0.5754
  0.5812   0.5930   0.6021   0.6075   0.6142   0.6257   0.6276   0.6318
  0.6510   0.6581   0.6744   0.6762   0.6993   0.7099   0.7166   0.7253
  0.7410   0.7448   0.7600   0.7692   0.7764   0.7786   0.8096   0.8184
  0.8265   0.8324   0.8463   0.8559   0.8708   0.8849   0.8954   0.9031
  0.9085   0.9131   0.9148   0.9185   0.9278   0.9368   0.9430   0.9466
  0.9518   0.9618   0.9640   0.9733   0.9783   0.9788   0.9832   0.9886
  0.9910   0.9998   1.0047   1.0102   1.0169   1.0279   1.0356   1.0530
  1.0697   1.0909   1.0991   1.1348   1.1528   1.1567   1.1732   1.1903
  1.1988   1.2168   1.2274   1.2389   1.2574   1.2708   1.2866   1.2912
  1.3128   1.3216   1.3289   1.3401   1.3539   1.3714   1.3799   1.3875
  1.4061   1.4097   1.4162   1.4378   1.4446   1.4518   1.4586   1.4690
  1.4859   1.5024   1.5072   1.5200   1.5270   1.5430   1.5477   1.5650
  1.5713   1.5834   1.5911   1.6119   1.6282   1.6510   1.6641   1.6667
  1.6942   1.7115   1.7247   1.7481   1.7521   1.7604   1.7713   1.7939
  1.7969   1.8086   1.8144   1.8267   1.8291   1.8488   1.8523   1.8549
  1.8573   1.8671   1.8796   1.8839   1.8952   1.9051   1.9120   1.9142
  1.9306   1.9351   1.9385   1.9466   1.9589   1.9645   1.9721   1.9774
  1.9883   1.9935   1.9994   2.0328   2.0370   2.0433   2.0604   2.0640
  2.0758   2.0899   2.1171   2.1217   2.1249   2.1279   2.1507   2.1586
  2.1640   2.1687   2.1881   2.1955   2.2131   2.2245   2.2397   2.2441
  2.2589   2.2810   2.3059   2.3234   2.3264   2.3479   2.3575   2.3750
  2.3865   2.3944   2.4125   2.4280   2.4346   2.4618   2.4910   2.4963
  2.5106   2.5380   2.5469   2.5532   2.5762   2.5819   2.6079   2.6406
  2.6465   2.6724   2.6872   2.6965   2.7218   2.7390   2.7602   2.7710
  2.8026   2.8293   2.8385   2.8574   2.8633   2.8778   2.8826   2.8886
  2.9213   2.9299   2.9391   2.9661   2.9799   2.9829   2.9962   3.0051
  3.0176   3.0354   3.0484   3.0563   3.0768   3.0793   3.0994   3.1098
  3.1180   3.1342   3.1425   3.1534   3.1586   3.1743   3.1752   3.1844
  3.1928   3.2067   3.2209   3.2363   3.2503   3.2666   3.2766   3.2979
  3.3208   3.3248   3.3390   3.3654   3.3703   3.3768   3.3884   3.4034
  3.4174   3.4217   3.4430   3.4588   3.4765   3.4877   3.5032   3.5066
  3.5222   3.5280   3.5504   3.5646   3.5723   3.5909   3.6037   3.6346
  3.6413   3.6533   3.6864   3.7553   3.7559   3.7845   3.8184   3.8794
  3.9224   3.9722   3.9921   4.0273   4.1894   4.2034   4.2092   4.2142
  4.2214   4.2288   4.2573   4.2720   4.3034   4.3133   4.3463   4.3855
  4.4328   4.4776   4.4859   4.5476   4.5625   4.6543   4.6876   4.7430
  4.7467   4.7922   4.8732   5.5404   5.5543   5.5854   5.6191   5.6495
  5.6831   5.7010   5.7107   5.7177   5.7496   5.8795   5.9240   5.9771
  5.9963   6.0240   6.0460   6.2194   6.2686   8.8216  18.3808  18.4144
 18.5571  24.9538  25.0080  25.0273  25.0395  25.0545  25.0691  25.0919
 25.1229  25.1383  25.1613  51.5392  51.5772  51.6037  51.6414  51.6547
 51.6830 192.5940
 --------------------------------------------------------------

          Ground-State Mulliken Net Atomic Charges

     Atom                 Charge (a.u.)
  ----------------------------------------
      1 C                     0.408489
      2 H                     0.366921
      3 C                    -0.653753
      4 H                     0.278747
      5 O                    -0.109520
      6 C                    -0.991743
      7 H                     0.308532
      8 H                     0.249571
      9 C                     0.491896
     10 H                     0.186410
     11 C                    -0.955733
     12 H                     0.196303
     13 H                     0.167119
     14 O                    -0.181833
     15 C                    -0.775228
     16 H                     0.198124
     17 H                     0.170404
     18 C                    -0.488339
     19 H                     0.177162
     20 H                     0.202169
     21 C                     0.627200
     22 C                    -0.884911
     23 C                    -0.697819
     24 H                     0.195284
     25 O                    -0.214642
     26 H                     0.187540
     27 H                     0.299855
     28 H                     0.234962
     29 H                     0.187202
     30 H                     0.165033
     31 H                     0.138711
     32 H                     0.238029
     33 S                     0.146233
     34 O                     0.035924
     35 O                    -0.008586
     36 O                    -0.197242
     37 H                     0.301530
  ----------------------------------------
  Sum of atomic charges =    -0.000000

 -----------------------------------------------------------------
                    Cartesian Multipole Moments
 -----------------------------------------------------------------
    Charge (ESU x 10^10)
                -0.0000
    Dipole Moment (Debye)
         X       1.4665      Y       2.1195      Z      -1.0551
       Tot       2.7850
    Quadrupole Moments (Debye-Ang)
        XX    -113.4034     XY      15.4904     YY    -115.8541
        XZ      -2.6464     YZ      10.1009     ZZ    -116.8176
    Octopole Moments (Debye-Ang^2)
       XXX      -5.5988    XXY      -2.7785    XYY     -36.9114
       YYY     -20.0633    XXZ       3.6421    XYZ     -13.7486
       YYZ      -8.2895    XZZ      21.3086    YZZ     -18.9460
       ZZZ       1.6147
    Hexadecapole Moments (Debye-Ang^3)
      XXXX   -3356.0163   XXXY     215.4855   XXYY    -876.0864
      XYYY      97.8412   YYYY   -2174.2039   XXXZ      -5.0844
      XXYZ      91.8834   XYYZ      12.3562   YYYZ      21.8262
      XXZZ    -657.8131   XYZZ      37.1503   YYZZ    -476.3653
      XZZZ      21.3861   YZZZ      13.4085   ZZZZ    -659.8477
 -----------------------------------------------------------------
 DrvMan is completing analytic gradient of the MP2 energy
 MP2 relaxed dipole moment
            1
    1   0.5769838
    2   0.8338629
    3  -0.4151266
	Magnitude:	 1.096 au	 2.785 Debye
 MP2 energy read as -1240.034755
 Full Analytical Gradient of MP2 Energy (in au.)
             1             2             3             4             5
    1    0.00077692   -0.00003532    0.00085623    0.00004292   -0.00042488
    2   -0.00104045    0.00028173    0.00124492   -0.00007580   -0.00042024
    3    0.00021176   -0.00051518    0.00095202    0.00013200    0.00008867
             6             7             8             9            10
    1   -0.00041295   -0.00001474    0.00018093    0.00016113    0.00006143
    2    0.00120455    0.00026955   -0.00001662   -0.00116945    0.00001001
    3    0.00058879   -0.00051457   -0.00004047   -0.00053644    0.00018846
            11            12            13            14            15
    1    0.00005118   -0.00001669   -0.00026124   -0.00052835   -0.00124643
    2    0.00127951   -0.00021190   -0.00045645   -0.00271823   -0.00119837
    3    0.00048903    0.00017932    0.00007872   -0.00325928   -0.00034058
            16            17            18            19            20
    1    0.00032234    0.00013405   -0.00114606    0.00009069    0.00004622
    2    0.00032250    0.00004197    0.00024073    0.00015645   -0.00026015
    3    0.00005548    0.00015155   -0.00056846    0.00010087    0.00040485
            21            22            23            24            25
    1    0.00221344   -0.00028247   -0.00120252   -0.00021540   -0.00000456
    2   -0.00063646    0.00044734    0.00219600   -0.00082158   -0.00043026
    3    0.00034783   -0.00059327   -0.00026815    0.00035077   -0.00004286
            26            27            28            29            30
    1    0.00045119   -0.00007257   -0.00017622   -0.00009910    0.00030120
    2   -0.00056612    0.00012224   -0.00017660   -0.00019924   -0.00031462
    3   -0.00003410   -0.00020169    0.00007119    0.00017933    0.00006928
            31            32            33            34            35
    1   -0.00010579    0.00047518   -0.00098400    0.00063912    0.00007976
    2   -0.00009614    0.00270251    0.00071223   -0.00083551    0.00021612
    3   -0.00008700    0.00253081   -0.00046012   -0.00035690    0.00070921
            36            37
    1    0.00024265    0.00010268
    2   -0.00025274    0.00044859
    3   -0.00055909    0.00049821
 Gradient time:  CPU 0.28 s  wall 0.11 s
    ==================================================
         Total gradient calculations so far = 50
    ==================================================
 ----------------------------------------------------------------
             Standard Nuclear Orientation (Angstroms)
    I     Atom           X                Y                Z
 ----------------------------------------------------------------
    1      C      -0.0559900000     1.3210171000     0.2270087000
    2      H      -0.0325719000     0.8769143000     1.2312388000
    3      C       0.1449336000     0.1880905000    -0.7784936000
    4      H       0.0804932000     0.5859369000    -1.7972743000
    5      O      -0.9793053000    -0.7735883000    -0.7942823000
    6      C       1.4611771000    -0.5522019000    -0.5892336000
    7      H       1.4945754000    -1.0168416000     0.4034148000
    8      H       1.5278103000    -1.3574597000    -1.3307301000
    9      C       2.6546649000     0.3974536000    -0.7133605000
   10      H       2.6588676000     0.8329070000    -1.7257913000
   11      C       3.9752412000    -0.3583411000    -0.5605198000
   12      H       4.0390479000    -1.1456371000    -1.3173840000
   13      H       4.8136840000     0.3355089000    -0.7183681000
   14      O       4.0990991000    -1.0247201000     0.6921102000
   15      C       2.4990122000     1.5398522000     0.2911896000
   16      H       3.3296002000     2.2504973000     0.1885490000
   17      H       2.5267325000     1.1400136000     1.3149021000
   18      C       1.1643427000     2.2545328000     0.0780316000
   19      H       1.0631730000     3.0895091000     0.7794250000
   20      H       1.1464404000     2.6887900000    -0.9328465000
   21      C      -1.3437555000     2.1747450000     0.1012980000
   22      C      -1.6389635000     2.8231238000     1.4623151000
   23      C      -2.6318161000     1.4892804000    -0.3688079000
   24      H      -2.8637566000     0.6184040000     0.2560204000
   25      O      -2.6332183000     1.1481721000    -1.7521458000
   26      H      -3.4473146000     2.2082724000    -0.2370312000
   27      H      -2.2831828000     0.2538218000    -1.8003627000
   28      H      -1.1445945000     2.9644313000    -0.6381453000
   29      H      -1.9769394000     2.0591286000     2.1728144000
   30      H      -2.4251639000     3.5798903000     1.3741902000
   31      H      -0.7543044000     3.3062358000     1.8862259000
   32      H       4.2150290000    -0.3508662000     1.3676620000
   33      S      -1.1308009000    -1.8834032000     0.3680005000
   34      O      -0.3950320000    -3.0663398000    -0.0015106000
   35      O      -1.0055332000    -1.2710594000     1.6628894000
   36      O      -2.7041005000    -2.1559221000     0.1491565000
   37      H      -2.8116570000    -2.7814786000    -0.5827245000
 ----------------------------------------------------------------
 Nuclear Repulsion Energy =  1625.8952968005 hartrees
 There are       72 alpha and       72 beta electrons
 ------------------------------------------------------------------------------
         Vec  Conv   RNorm       Lowest eigenvalues (eV/Hartrees)
 ------------------------------------------------------------------------------
    24    25     0  9.01e-02    -5.53788 (-0.20351) 
 ----------------------------------------------------------------
             Standard Nuclear Orientation (Angstroms)
    I     Atom           X                Y                Z
 ----------------------------------------------------------------
    1      C      -0.0559905555     1.3218107516     0.2263674501
    2      H      -0.0326543158     0.8769490354     1.2313264792
    3      C       0.1447361835     0.1877420199    -0.7780149460
    4      H       0.0811599217     0.5853576197    -1.7967282873
    5      O      -0.9787754432    -0.7732220041    -0.7943892360
    6      C       1.4608472340    -0.5527153472    -0.5896687271
    7      H       1.4946479355    -1.0164685137     0.4040709406
    8      H       1.5287074142    -1.3579338363    -1.3304080465
    9      C       2.6541821117     0.3972408698    -0.7133492673
   10      H       2.6588099425     0.8329518266    -1.7250959223
   11      C       3.9749718242    -0.3574211984    -0.5622747419
   12      H       4.0386943685    -1.1450345136    -1.3165115374
   13      H       4.8134115620     0.3353078684    -0.7181576962
   14      O       4.0991751404    -1.0237769771     0.6938579918
   15      C       2.4995787449     1.5399127671     0.2902205363
   16      H       3.3287167590     2.2495463089     0.1889289619
   17      H       2.5272093502     1.1400140694     1.3150183568
   18      C       1.1646313111     2.2540260857     0.0779920802
   19      H       1.0633775939     3.0903740573     0.7801324557
   20      H       1.1465196117     2.6885743048    -0.9330543686
   21      C      -1.3441970677     2.1747851717     0.1017826938
   22      C      -1.6385922118     2.8230232804     1.4621798755
   23      C      -2.6316967234     1.4890990035    -0.3683566720
   24      H      -2.8641110714     0.6191018701     0.2556954786
   25      O      -2.6335637629     1.1483275200    -1.7517998051
   26      H      -3.4468021282     2.2085153957    -0.2373160524
   27      H      -2.2829375368     0.2536949012    -1.8004591130
   28      H      -1.1446583985     2.9643056654    -0.6382303829
   29      H      -1.9769102917     2.0590685499     2.1726785922
   30      H      -2.4249525211     3.5798938551     1.3742048322
   31      H      -0.7545374185     3.3060298010     1.8858620399
   32      H       4.2149039632    -0.3519759493     1.3668318414
   33      S      -1.1301428971    -1.8836457438     0.3681883609
   34      O      -0.3950115904    -3.0658454883    -0.0012619554
   35      O      -1.0055053749    -1.2712630199     1.6621292922
   36      O      -2.7040203525    -2.1547585292     0.1492529669
   37      H      -2.8113323306    -2.7816526087    -0.5829653629
 ----------------------------------------------------------------
 Nuclear Repulsion Energy =  1626.0133979172 hartrees
 There are       72 alpha and       72 beta electrons
 Applying Cartesian multipole field
    Component          Value
    ---------          -----
     (2,0,0)        1.00000E-11
     (0,2,0)        2.00000E-11
     (0,0,2)       -3.00000E-11
 Nucleus-field energy     =     0.0000000431 hartrees
 Requested basis set is 6-311++G(d,p)
 There are 209 shells and 522 basis functions
 A cutoff of  1.0D-14 yielded  18562 shell pairs
 There are    115668 function pairs (    122912 Cartesian)
 Smallest overlap matrix eigenvalue = 1.14E-06
 Guess from superposition of atomic densities
 Warning:  Energy on first SCF cycle will be non-variational
 SAD guess density has 144.000000 electrons

 -----------------------------------------------------------------------
  General SCF calculation program by
  Eric Jon Sundstrom, Paul Horn, Yuezhi Mao, Dmitri Zuev, Alec White,
  David Stuck, Shaama M.S., Shane Yost, Joonho Lee, David Small,
  Daniel Levine, Susi Lehtola, Hugh Burton, Evgeny Epifanovsky
 -----------------------------------------------------------------------
 Hartree-Fock
 using 6 threads for integral computing
 -------------------------------------------------------
 OpenMP Integral computing Module                
 Release: version 2.0, May 2017, Q-Chem Inc. Pleasanton 
 -------------------------------------------------------
 A restricted SCF calculation will be
 performed using DIIS
 SCF converges when DIIS error is below 1.0e-08
 ---------------------------------------
  Cycle       Energy         DIIS error
 ---------------------------------------
    1   -1243.4846065357      2.99e-02  
    2   -1236.7814789625      3.44e-03  
    3   -1237.0444241071      2.17e-03  
    4   -1237.1540609492      3.94e-04  
    5   -1237.1592715367      1.33e-04  
    6   -1237.1597929756      3.43e-05  
    7   -1237.1598350901      8.26e-06  
    8   -1237.1598395524      2.75e-06  
    9   -1237.1598400475      9.21e-07  
   10   -1237.1598401095      3.46e-07  
   11   -1237.1598401155      1.05e-07  
   12   -1237.1598401167      3.89e-08  
   13   -1237.1598401167      1.42e-08  
   14   -1237.1598401166      4.68e-09  Convergence criterion met
 ---------------------------------------
 SCF time:   CPU 940.20s  wall 165.00s 
 SCF   energy in the final basis set =    -1237.1598401166
 Total energy in the final basis set =    -1237.1598401166

 Components of the MP2 correlation energy:
        aaaa  correlation energy =        -0.3723215599 au
        abab  correlation energy =        -2.1302673679 au
        bbbb  correlation energy =        -0.3723215599 au
        non-Brillouin singles    =        -0.0000000000 au

 Total  MP2   correlation energy =                    -2.87491049 au
        MP2         total energy =                 -1240.03475060 au
  Entering Z-vector solver.
   1         0           1      0.000165    0.000165
   2         0           1      0.000056    0.000056
   3         0           1      0.000018    0.000018
   4         0           1      0.000006    0.000006
   5         0           1      0.000002    0.000002
   6         1           0      0.000000    0.000000    Roots Converged

 --------------------------------------------------------------

                    Orbital Energies (a.u.)
 --------------------------------------------------------------

 Alpha MOs
 -- Occupied --
-92.2871 -20.6573 -20.6415 -20.5916 -20.5913 -20.5643 -20.5450 -11.3243
-11.2869 -11.2694 -11.2470 -11.2438 -11.2405 -11.2398 -11.2391 -11.2339
-11.2202  -9.2543  -6.9401  -6.9398  -6.9396  -1.5675  -1.4314  -1.4162
 -1.3966  -1.3692  -1.3513  -1.1563  -1.0906  -1.0394  -1.0222  -0.9367
 -0.9306  -0.9143  -0.8604  -0.8423  -0.8088  -0.7869  -0.7757  -0.7350
 -0.7318  -0.7087  -0.6965  -0.6730  -0.6668  -0.6561  -0.6478  -0.6331
 -0.6236  -0.6047  -0.6032  -0.5996  -0.5868  -0.5773  -0.5725  -0.5593
 -0.5545  -0.5428  -0.5355  -0.5255  -0.5218  -0.5123  -0.5095  -0.4988
 -0.4946  -0.4862  -0.4823  -0.4714  -0.4611  -0.4593  -0.4314  -0.4212
 -- Virtual --
  0.0342   0.0403   0.0438   0.0483   0.0565   0.0613   0.0670   0.0721
  0.0769   0.0810   0.0867   0.0898   0.0971   0.1042   0.1076   0.1091
  0.1137   0.1187   0.1224   0.1323   0.1379   0.1468   0.1546   0.1585
  0.1628   0.1675   0.1709   0.1712   0.1745   0.1817   0.1843   0.1868
  0.1906   0.1942   0.1972   0.2004   0.2051   0.2078   0.2113   0.2127
  0.2158   0.2176   0.2218   0.2234   0.2276   0.2309   0.2356   0.2402
  0.2432   0.2473   0.2515   0.2561   0.2593   0.2606   0.2642   0.2698
  0.2734   0.2771   0.2829   0.2901   0.2994   0.3010   0.3069   0.3094
  0.3129   0.3190   0.3299   0.3301   0.3333   0.3422   0.3461   0.3533
  0.3567   0.3608   0.3637   0.3664   0.3714   0.3757   0.3773   0.3821
  0.3865   0.3900   0.3966   0.3989   0.4031   0.4046   0.4100   0.4149
  0.4182   0.4231   0.4259   0.4328   0.4400   0.4406   0.4448   0.4483
  0.4567   0.4572   0.4623   0.4630   0.4691   0.4729   0.4741   0.4783
  0.4829   0.4865   0.4903   0.4953   0.4977   0.5000   0.5088   0.5124
  0.5182   0.5229   0.5347   0.5437   0.5474   0.5582   0.5686   0.5755
  0.5813   0.5930   0.6023   0.6074   0.6143   0.6257   0.6277   0.6320
  0.6511   0.6583   0.6746   0.6763   0.6995   0.7100   0.7166   0.7260
  0.7411   0.7453   0.7604   0.7693   0.7764   0.7786   0.8095   0.8186
  0.8266   0.8328   0.8463   0.8561   0.8707   0.8851   0.8953   0.9031
  0.9085   0.9134   0.9149   0.9190   0.9281   0.9369   0.9430   0.9467
  0.9524   0.9623   0.9642   0.9735   0.9783   0.9787   0.9830   0.9887
  0.9909   0.9997   1.0048   1.0102   1.0165   1.0277   1.0356   1.0527
  1.0699   1.0909   1.0991   1.1347   1.1525   1.1563   1.1729   1.1903
  1.1990   1.2168   1.2276   1.2388   1.2576   1.2708   1.2872   1.2915
  1.3129   1.3215   1.3292   1.3404   1.3539   1.3713   1.3800   1.3875
  1.4061   1.4096   1.4160   1.4379   1.4449   1.4520   1.4584   1.4691
  1.4863   1.5027   1.5075   1.5200   1.5272   1.5434   1.5478   1.5651
  1.5714   1.5836   1.5912   1.6119   1.6282   1.6510   1.6646   1.6668
  1.6944   1.7121   1.7249   1.7480   1.7523   1.7606   1.7713   1.7940
  1.7969   1.8088   1.8148   1.8268   1.8291   1.8490   1.8522   1.8550
  1.8574   1.8673   1.8795   1.8838   1.8951   1.9052   1.9119   1.9142
  1.9309   1.9349   1.9386   1.9464   1.9588   1.9646   1.9723   1.9771
  1.9883   1.9938   1.9994   2.0327   2.0367   2.0434   2.0604   2.0639
  2.0758   2.0900   2.1174   2.1219   2.1253   2.1279   2.1509   2.1584
  2.1644   2.1686   2.1880   2.1952   2.2132   2.2245   2.2396   2.2442
  2.2588   2.2812   2.3058   2.3212   2.3279   2.3477   2.3605   2.3753
  2.3868   2.3950   2.4144   2.4280   2.4348   2.4645   2.4906   2.4969
  2.5111   2.5380   2.5472   2.5531   2.5759   2.5819   2.6077   2.6406
  2.6468   2.6723   2.6869   2.6967   2.7222   2.7395   2.7599   2.7711
  2.8030   2.8293   2.8391   2.8577   2.8641   2.8778   2.8827   2.8898
  2.9204   2.9298   2.9398   2.9656   2.9788   2.9822   2.9955   3.0054
  3.0181   3.0352   3.0485   3.0565   3.0766   3.0789   3.0996   3.1098
  3.1180   3.1339   3.1424   3.1534   3.1580   3.1740   3.1751   3.1843
  3.1928   3.2062   3.2208   3.2364   3.2501   3.2669   3.2766   3.2979
  3.3212   3.3247   3.3380   3.3649   3.3692   3.3768   3.3882   3.4036
  3.4174   3.4211   3.4434   3.4587   3.4772   3.4883   3.5037   3.5077
  3.5227   3.5314   3.5513   3.5652   3.5721   3.5907   3.6037   3.6349
  3.6409   3.6537   3.6868   3.7556   3.7563   3.7837   3.8196   3.8803
  3.9225   3.9733   3.9931   4.0287   4.1912   4.2037   4.2085   4.2132
  4.2237   4.2287   4.2572   4.2717   4.3050   4.3158   4.3466   4.3847
  4.4338   4.4759   4.4849   4.5478   4.5624   4.6541   4.6890   4.7428
  4.7467   4.7935   4.8736   5.5406   5.5545   5.5850   5.6189   5.6493
  5.6832   5.7011   5.7109   5.7178   5.7502   5.8804   5.9256   5.9790
  5.9943   6.0244   6.0472   6.2267   6.2678   8.8223  18.3808  18.4148
 18.5599  24.9543  25.0077  25.0270  25.0405  25.0547  25.0697  25.0899
 25.1239  25.1373  25.1614  51.5388  51.5771  51.6037  51.6427  51.6562
 51.6828 192.5952
 --------------------------------------------------------------

          Ground-State Mulliken Net Atomic Charges

     Atom                 Charge (a.u.)
  ----------------------------------------
      1 C                     0.407166
      2 H                     0.366405
      3 C                    -0.655496
      4 H                     0.278179
      5 O                    -0.109169
      6 C                    -0.992487
      7 H                     0.308434
      8 H                     0.249662
      9 C                     0.494618
     10 H                     0.186510
     11 C                    -0.955460
     12 H                     0.196653
     13 H                     0.167372
     14 O                    -0.184029
     15 C                    -0.781312
     16 H                     0.198936
     17 H                     0.170297
     18 C                    -0.482788
     19 H                     0.176950
     20 H                     0.201987
     21 C                     0.629266
     22 C                    -0.884988
     23 C                    -0.698029
     24 H                     0.195423
     25 O                    -0.214403
     26 H                     0.187258
     27 H                     0.299795
     28 H                     0.235116
     29 H                     0.187128
     30 H                     0.164966
     31 H                     0.138740
     32 H                     0.237805
     33 S                     0.145779
     34 O                     0.039783
     35 O                    -0.008785
     36 O                    -0.198420
     37 H                     0.301140
  ----------------------------------------
  Sum of atomic charges =     0.000000

 -----------------------------------------------------------------
                    Cartesian Multipole Moments
 -----------------------------------------------------------------
    Charge (ESU x 10^10)
                 0.0000
    Dipole Moment (Debye)
         X       1.4681      Y       2.0952      Z      -1.0664
       Tot       2.7717
    Quadrupole Moments (Debye-Ang)
        XX    -113.4532     XY      15.5135     YY    -115.7990
        XZ      -2.7271     YZ      10.1100     ZZ    -116.8108
    Octopole Moments (Debye-Ang^2)
       XXX      -5.5907    XXY      -2.7101    XYY     -36.8094
       YYY     -20.4510    XXZ       3.2835    XYZ     -13.6861
       YYZ      -8.2966    XZZ      21.2561    YZZ     -19.0184
       ZZZ       1.5833
    Hexadecapole Moments (Debye-Ang^3)
      XXXX   -3356.5662   XXXY     215.8390   XXYY    -876.0059
      XYYY      97.9873   YYYY   -2173.1296   XXXZ      -6.6166
      XXYZ      92.1861   XYYZ      12.3250   YYYZ      21.9626
      XXZZ    -657.8502   XYZZ      37.1259   YYZZ    -476.2171
      XZZZ      21.1375   YZZZ      13.4993   ZZZZ    -659.8375
 -----------------------------------------------------------------
 DrvMan is completing analytic gradient of the MP2 energy
 MP2 relaxed dipole moment
            1
    1   0.5775999
    2   0.8243316
    3  -0.4195482
	Magnitude:	 1.090 au	 2.772 Debye
 MP2 energy read as -1240.034751
 Full Analytical Gradient of MP2 Energy (in au.)
             1             2             3             4             5
    1   -0.00023533    0.00001623    0.00122938   -0.00002459    0.00008480
    2    0.00152542   -0.00021290   -0.00078499   -0.00004634    0.00030628
    3   -0.00090962    0.00054029    0.00020833    0.00027687   -0.00014124
             6             7             8             9            10
    1   -0.00191246    0.00003097    0.00013040   -0.00003652    0.00015941
    2   -0.00046594   -0.00008399    0.00003674    0.00004352   -0.00013729
    3   -0.00074950    0.00032920    0.00006406    0.00006413    0.00038117
            11            12            13            14            15
    1    0.00036657   -0.00005298   -0.00022343    0.00057589    0.00112038
    2    0.00044562    0.00064421   -0.00031698    0.00193324    0.00106496
    3   -0.00264166    0.00062597    0.00020816    0.00384967   -0.00131516
            16            17            18            19            20
    1   -0.00095376    0.00005836    0.00022376   -0.00006567    0.00000441
    2   -0.00087014   -0.00016925   -0.00090090    0.00083853    0.00000335
    3    0.00026685    0.00059618   -0.00016331    0.00067568   -0.00012330
            21            22            23            24            25
    1    0.00002347    0.00048990   -0.00034078    0.00010173   -0.00026486
    2   -0.00032180    0.00006470   -0.00033221    0.00047420    0.00050538
    3    0.00071704   -0.00007963    0.00047681   -0.00041826    0.00005074
            26            27            28            29            30
    1    0.00013508    0.00015748    0.00011241   -0.00006938   -0.00009980
    2   -0.00012721   -0.00045404    0.00011459   -0.00004416    0.00006978
    3   -0.00009832   -0.00011551   -0.00016295   -0.00001280   -0.00002368
            31            32            33            34            35
    1   -0.00037652   -0.00041472    0.00093358   -0.00053176   -0.00024248
    2   -0.00016366   -0.00249809   -0.00084077    0.00102073   -0.00050478
    3   -0.00017272   -0.00226599    0.00077495    0.00026441   -0.00101165
            36            37
    1   -0.00007477   -0.00003438
    2    0.00087983   -0.00069567
    3    0.00084319   -0.00080840
 Gradient time:  CPU 0.28 s  wall 0.11 s
 ----------------------------------------------------------------
             Standard Nuclear Orientation (Angstroms)
    I     Atom           X                Y                Z
 ----------------------------------------------------------------
    1      C      -0.0559894445     1.3202234484     0.2276499499
    2      H      -0.0324894842     0.8768795646     1.2311511208
    3      C       0.1451310165     0.1884389801    -0.7789722540
    4      H       0.0798264783     0.5865161803    -1.7978203127
    5      O      -0.9798351568    -0.7739545959    -0.7941753640
    6      C       1.4615069660    -0.5516884528    -0.5887984729
    7      H       1.4945028645    -1.0172146863     0.4027586594
    8      H       1.5269131858    -1.3569855637    -1.3310521535
    9      C       2.6551476883     0.3976663302    -0.7133717327
   10      H       2.6589252575     0.8328621734    -1.7264866777
   11      C       3.9755105758    -0.3592610016    -0.5587648581
   12      H       4.0394014315    -1.1462396864    -1.3182564626
   13      H       4.8139564380     0.3357099316    -0.7185785038
   14      O       4.0990230596    -1.0256632229     0.6903624082
   15      C       2.4984456551     1.5397916329     0.2921586637
   16      H       3.3304836410     2.2514482911     0.1881690381
   17      H       2.5262556498     1.1400131306     1.3147858432
   18      C       1.1640540889     2.2550395143     0.0780711198
   19      H       1.0629684061     3.0886441427     0.7787175443
   20      H       1.1463611883     2.6890056952    -0.9326386314
   21      C      -1.3433139323     2.1747048283     0.1008133062
   22      C      -1.6393347882     2.8232243196     1.4624503245
   23      C      -2.6319354766     1.4894617965    -0.3692591280
   24      H      -2.8634021286     0.6177061299     0.2563453214
   25      O      -2.6328728371     1.1480166800    -1.7524917949
   26      H      -3.4478270718     2.2080294043    -0.2367463476
   27      H      -2.2834280632     0.2539486988    -1.8002662870
   28      H      -1.1445306015     2.9645569346    -0.6380602171
   29      H      -1.9769685083     2.0591886501     2.1729502078
   30      H      -2.4253752789     3.5798867449     1.3741755678
   31      H      -0.7540713815     3.3064417990     1.8865897601
   32      H       4.2151540368    -0.3497564507     1.3684921586
   33      S      -1.1314589029    -1.8831606562     0.3678126391
   34      O      -0.3950524096    -3.0668341117    -0.0017592446
   35      O      -1.0055610251    -1.2708557801     1.6636495078
   36      O      -2.7041806475    -2.1570856708     0.1490600331
   37      H      -2.8119816694    -2.7813045913    -0.5824836371
 ----------------------------------------------------------------
 Nuclear Repulsion Energy =  1625.7774307232 hartrees
 There are       72 alpha and       72 beta electrons
 Applying Cartesian multipole field
    Component          Value
    ---------          -----
     (2,0,0)        1.00000E-11
     (0,2,0)        2.00000E-11
     (0,0,2)       -3.00000E-11
 Nucleus-field energy     =     0.0000000431 hartrees
 Requested basis set is 6-311++G(d,p)
 There are 209 shells and 522 basis functions
 A cutoff of  1.0D-14 yielded  18560 shell pairs
 There are    115639 function pairs (    122872 Cartesian)
 Smallest overlap matrix eigenvalue = 1.14E-06
 Guess from superposition of atomic densities
 Warning:  Energy on first SCF cycle will be non-variational
 SAD guess density has 144.000000 electrons

 -----------------------------------------------------------------------
  General SCF calculation program by
  Eric Jon Sundstrom, Paul Horn, Yuezhi Mao, Dmitri Zuev, Alec White,
  David Stuck, Shaama M.S., Shane Yost, Joonho Lee, David Small,
  Daniel Levine, Susi Lehtola, Hugh Burton, Evgeny Epifanovsky
 -----------------------------------------------------------------------
 Hartree-Fock
 using 6 threads for integral computing
 -------------------------------------------------------
 OpenMP Integral computing Module                
 Release: version 2.0, May 2017, Q-Chem Inc. Pleasanton 
 -------------------------------------------------------
 A restricted SCF calculation will be
 performed using DIIS
 SCF converges when DIIS error is below 1.0e-08
 ---------------------------------------
  Cycle       Energy         DIIS error
 ---------------------------------------
    1   -1243.4693601942      2.99e-02  
    2   -1236.7808859619      3.44e-03  
    3   -1237.0436773531      2.17e-03  
    4   -1237.1537601926      3.95e-04  
    5   -1237.1589948251      1.34e-04  
    6   -1237.1595218395      3.44e-05  
    7   -1237.1595641912      8.29e-06  
    8   -1237.1595686860      2.76e-06  
    9   -1237.1595691830      9.25e-07  
   10   -1237.1595692451      3.47e-07  
   11   -1237.1595692513      1.05e-07  
   12   -1237.1595692523      3.88e-08  
   13   -1237.1595692524      1.42e-08  
   14   -1237.1595692523      4.70e-09  Convergence criterion met
 ---------------------------------------
 SCF time:   CPU 938.58s  wall 165.00s 
 SCF   energy in the final basis set =    -1237.1595692523
 Total energy in the final basis set =    -1237.1595692523

 Components of the MP2 correlation energy:
        aaaa  correlation energy =        -0.3723488882 au
        abab  correlation energy =        -2.1304833050 au
        bbbb  correlation energy =        -0.3723488882 au
        non-Brillouin singles    =        -0.0000000000 au

 Total  MP2   correlation energy =                    -2.87518108 au
        MP2         total energy =                 -1240.03475033 au
  Entering Z-vector solver.
   1         0           1      0.000165    0.000165
   2         0           1      0.000056    0.000056
   3         0           1      0.000018    0.000018
   4         0           1      0.000006    0.000006
   5         0           1      0.000002    0.000002
   6         1           0      0.000000    0.000000    Roots Converged

 --------------------------------------------------------------

                    Orbital Energies (a.u.)
 --------------------------------------------------------------

 Alpha MOs
 -- Occupied --
-92.2872 -20.6573 -20.6416 -20.5913 -20.5911 -20.5656 -20.5451 -11.3247
-11.2870 -11.2698 -11.2471 -11.2438 -11.2404 -11.2398 -11.2392 -11.2340
-11.2204  -9.2544  -6.9402  -6.9398  -6.9397  -1.5670  -1.4319  -1.4157
 -1.3952  -1.3704  -1.3516  -1.1563  -1.0902  -1.0393  -1.0219  -0.9365
 -0.9303  -0.9142  -0.8607  -0.8424  -0.8089  -0.7867  -0.7758  -0.7349
 -0.7317  -0.7088  -0.6966  -0.6729  -0.6667  -0.6559  -0.6480  -0.6329
 -0.6235  -0.6047  -0.6033  -0.5997  -0.5870  -0.5774  -0.5722  -0.5591
 -0.5544  -0.5429  -0.5353  -0.5255  -0.5215  -0.5125  -0.5091  -0.4989
 -0.4949  -0.4858  -0.4827  -0.4711  -0.4612  -0.4591  -0.4309  -0.4211
 -- Virtual --
  0.0342   0.0403   0.0438   0.0482   0.0565   0.0613   0.0669   0.0721
  0.0769   0.0810   0.0867   0.0898   0.0971   0.1042   0.1076   0.1091
  0.1137   0.1187   0.1223   0.1323   0.1379   0.1468   0.1546   0.1584
  0.1628   0.1675   0.1708   0.1711   0.1745   0.1818   0.1843   0.1867
  0.1906   0.1942   0.1972   0.2004   0.2051   0.2076   0.2113   0.2127
  0.2158   0.2176   0.2217   0.2235   0.2276   0.2310   0.2356   0.2401
  0.2432   0.2473   0.2514   0.2560   0.2592   0.2605   0.2640   0.2697
  0.2733   0.2770   0.2828   0.2901   0.2994   0.3008   0.3068   0.3092
  0.3128   0.3191   0.3299   0.3299   0.3333   0.3419   0.3461   0.3531
  0.3567   0.3607   0.3635   0.3665   0.3712   0.3758   0.3771   0.3819
  0.3864   0.3900   0.3966   0.3988   0.4029   0.4046   0.4099   0.4149
  0.4180   0.4231   0.4259   0.4326   0.4400   0.4405   0.4447   0.4481
  0.4566   0.4570   0.4622   0.4629   0.4693   0.4729   0.4741   0.4783
  0.4828   0.4864   0.4903   0.4954   0.4975   0.4999   0.5087   0.5123
  0.5182   0.5233   0.5347   0.5436   0.5472   0.5581   0.5688   0.5754
  0.5811   0.5930   0.6022   0.6076   0.6142   0.6257   0.6277   0.6317
  0.6510   0.6579   0.6743   0.6761   0.6992   0.7098   0.7166   0.7251
  0.7406   0.7447   0.7598   0.7690   0.7765   0.7787   0.8096   0.8184
  0.8265   0.8325   0.8463   0.8558   0.8708   0.8850   0.8953   0.9030
  0.9082   0.9128   0.9147   0.9181   0.9276   0.9366   0.9429   0.9464
  0.9516   0.9615   0.9638   0.9734   0.9782   0.9784   0.9829   0.9884
  0.9909   0.9996   1.0045   1.0100   1.0167   1.0279   1.0354   1.0532
  1.0695   1.0910   1.0990   1.1348   1.1527   1.1571   1.1731   1.1902
  1.1987   1.2168   1.2274   1.2389   1.2575   1.2710   1.2867   1.2912
  1.3129   1.3216   1.3287   1.3401   1.3538   1.3716   1.3797   1.3875
  1.4059   1.4098   1.4162   1.4378   1.4445   1.4517   1.4586   1.4688
  1.4854   1.5021   1.5070   1.5198   1.5269   1.5430   1.5476   1.5650
  1.5712   1.5832   1.5909   1.6116   1.6282   1.6509   1.6636   1.6666
  1.6941   1.7112   1.7247   1.7481   1.7519   1.7603   1.7712   1.7937
  1.7970   1.8086   1.8144   1.8265   1.8288   1.8483   1.8517   1.8549
  1.8573   1.8669   1.8791   1.8834   1.8952   1.9044   1.9117   1.9142
  1.9302   1.9346   1.9380   1.9466   1.9591   1.9642   1.9716   1.9773
  1.9880   1.9930   1.9991   2.0328   2.0369   2.0432   2.0600   2.0641
  2.0752   2.0898   2.1170   2.1213   2.1247   2.1281   2.1506   2.1587
  2.1638   2.1683   2.1875   2.1954   2.2128   2.2246   2.2396   2.2438
  2.2584   2.2810   2.3054   2.3238   2.3260   2.3481   2.3573   2.3748
  2.3862   2.3945   2.4125   2.4277   2.4348   2.4618   2.4905   2.4960
  2.5104   2.5377   2.5465   2.5527   2.5762   2.5818   2.6072   2.6401
  2.6460   2.6712   2.6866   2.6962   2.7208   2.7387   2.7598   2.7704
  2.8023   2.8281   2.8366   2.8572   2.8629   2.8773   2.8813   2.8880
  2.9207   2.9295   2.9385   2.9657   2.9795   2.9825   2.9954   3.0048
  3.0178   3.0352   3.0475   3.0562   3.0764   3.0792   3.0990   3.1098
  3.1182   3.1336   3.1425   3.1535   3.1589   3.1743   3.1749   3.1843
  3.1924   3.2067   3.2210   3.2360   3.2504   3.2667   3.2769   3.2977
  3.3207   3.3250   3.3395   3.3654   3.3714   3.3767   3.3888   3.4035
  3.4178   3.4220   3.4431   3.4586   3.4762   3.4877   3.5028   3.5066
  3.5220   3.5280   3.5502   3.5644   3.5720   3.5906   3.6041   3.6344
  3.6405   3.6530   3.6861   3.7564   3.7568   3.7842   3.8178   3.8776
  3.9208   3.9715   3.9913   4.0270   4.1877   4.2021   4.2091   4.2142
  4.2218   4.2281   4.2568   4.2716   4.3023   4.3116   4.3463   4.3859
  4.4326   4.4779   4.4865   4.5475   4.5627   4.6540   4.6861   4.7404
  4.7446   4.7916   4.8710   5.5404   5.5543   5.5854   5.6191   5.6496
  5.6828   5.7011   5.7106   5.7177   5.7494   5.8793   5.9239   5.9784
  5.9967   6.0247   6.0457   6.2219   6.2689   8.8213  18.3808  18.4142
 18.5568  24.9532  25.0051  25.0263  25.0386  25.0531  25.0685  25.0925
 25.1228  25.1378  25.1604  51.5394  51.5772  51.6037  51.6414  51.6548
 51.6831 192.5936
 --------------------------------------------------------------

          Ground-State Mulliken Net Atomic Charges

     Atom                 Charge (a.u.)
  ----------------------------------------
      1 C                     0.400139
      2 H                     0.367510
      3 C                    -0.647086
      4 H                     0.279212
      5 O                    -0.110323
      6 C                    -0.992434
      7 H                     0.308617
      8 H                     0.249404
      9 C                     0.487422
     10 H                     0.186598
     11 C                    -0.954849
     12 H                     0.196327
     13 H                     0.166284
     14 O                    -0.180104
     15 C                    -0.774020
     16 H                     0.198044
     17 H                     0.169938
     18 C                    -0.486831
     19 H                     0.177342
     20 H                     0.202152
     21 C                     0.628524
     22 C                    -0.884900
     23 C                    -0.697306
     24 H                     0.195246
     25 O                    -0.214277
     26 H                     0.187489
     27 H                     0.299912
     28 H                     0.235112
     29 H                     0.187215
     30 H                     0.164984
     31 H                     0.138609
     32 H                     0.238470
     33 S                     0.146999
     34 O                     0.035223
     35 O                    -0.008416
     36 O                    -0.197749
     37 H                     0.301521
  ----------------------------------------
  Sum of atomic charges =    -0.000000

 -----------------------------------------------------------------
                    Cartesian Multipole Moments
 -----------------------------------------------------------------
    Charge (ESU x 10^10)
                -0.0000
    Dipole Moment (Debye)
         X       1.4686      Y       2.1176      Z      -1.0514
       Tot       2.7832
    Quadrupole Moments (Debye-Ang)
        XX    -113.4158     XY      15.4567     YY    -115.8930
        XZ      -2.5921     YZ      10.0855     ZZ    -116.8151
    Octopole Moments (Debye-Ang^2)
       XXX      -5.7171    XXY      -2.9014    XYY     -36.8202
       YYY     -20.0187    XXZ       3.7537    XYZ     -13.7776
       YYZ      -8.3533    XZZ      21.3132    YZZ     -18.9333
       ZZZ       1.5832
    Hexadecapole Moments (Debye-Ang^3)
      XXXX   -3357.4959   XXXY     214.6805   XXYY    -876.3612
      XYYY      97.6113   YYYY   -2174.7822   XXXZ      -4.2169
      XXYZ      91.8246   XYYZ      12.4546   YYYZ      21.6886
      XXZZ    -657.9582   XYZZ      37.1044   YYZZ    -476.4912
      XZZZ      21.4127   YZZZ      13.3998   ZZZZ    -660.0561
 -----------------------------------------------------------------
 DrvMan is completing analytic gradient of the MP2 energy
 MP2 relaxed dipole moment
            1
    1   0.5778065
    2   0.8331185
    3  -0.4136366
	Magnitude:	 1.095 au	 2.783 Debye
 MP2 energy read as -1240.034750
 Full Analytical Gradient of MP2 Energy (in au.)
             1             2             3             4             5
    1   -0.00095751    0.00003171   -0.00006326   -0.00011691   -0.00046025
    2    0.00004863    0.00032742   -0.00015871    0.00013112   -0.00049582
    3    0.00129452   -0.00040653   -0.00015946   -0.00006568    0.00013727
             6             7             8             9            10
    1    0.00060774    0.00004702   -0.00012740    0.00078659   -0.00010264
    2    0.00018918    0.00003917   -0.00031455   -0.00004995    0.00007242
    3    0.00089571   -0.00043609   -0.00032579   -0.00034819   -0.00040332
            11            12            13            14            15
    1   -0.00013145    0.00013515    0.00040245   -0.00050629   -0.00061516
    2   -0.00059793   -0.00071383    0.00043551   -0.00187320   -0.00095897
    3    0.00278023   -0.00068804   -0.00025138   -0.00382745    0.00122044
            16            17            18            19            20
    1    0.00078601    0.00002354   -0.00004588    0.00020047    0.00002995
    2    0.00059805    0.00016937    0.00135737   -0.00065383    0.00000798
    3   -0.00028777   -0.00055480    0.00021074   -0.00056230    0.00013459
            21            22            23            24            25
    1    0.00062478   -0.00063008   -0.00034804   -0.00009901    0.00025827
    2   -0.00013338    0.00002278    0.00058699   -0.00057584   -0.00051921
    3   -0.00071916    0.00017110   -0.00046056    0.00036122   -0.00006964
            26            27            28            29            30
    1   -0.00002517   -0.00019503   -0.00014830    0.00000793    0.00003165
    2   -0.00007450    0.00047865   -0.00004933    0.00003223   -0.00006544
    3    0.00008565   -0.00004501    0.00011421   -0.00000617   -0.00000542
            31            32            33            34            35
    1    0.00030560    0.00040752   -0.00099397    0.00054754    0.00019720
    2    0.00012708    0.00243861    0.00078491   -0.00089877    0.00040998
    3    0.00012141    0.00219656   -0.00068717   -0.00037484    0.00108739
            36            37
    1    0.00008514    0.00005007
    2   -0.00083228    0.00070808
    3   -0.00091675    0.00079048
 Gradient time:  CPU 0.28 s  wall 0.11 s
    ==================================================
         Total gradient calculations so far = 52
    ==================================================
 ----------------------------------------------------------------
             Standard Nuclear Orientation (Angstroms)
    I     Atom           X                Y                Z
 ----------------------------------------------------------------
    1      C      -0.0559900000     1.3210171000     0.2270087000
    2      H      -0.0325719000     0.8769143000     1.2312388000
    3      C       0.1449336000     0.1880905000    -0.7784936000
    4      H       0.0804932000     0.5859369000    -1.7972743000
    5      O      -0.9793053000    -0.7735883000    -0.7942823000
    6      C       1.4611771000    -0.5522019000    -0.5892336000
    7      H       1.4945754000    -1.0168416000     0.4034148000
    8      H       1.5278103000    -1.3574597000    -1.3307301000
    9      C       2.6546649000     0.3974536000    -0.7133605000
   10      H       2.6588676000     0.8329070000    -1.7257913000
   11      C       3.9752412000    -0.3583411000    -0.5605198000
   12      H       4.0390479000    -1.1456371000    -1.3173840000
   13      H       4.8136840000     0.3355089000    -0.7183681000
   14      O       4.0990991000    -1.0247201000     0.6921102000
   15      C       2.4990122000     1.5398522000     0.2911896000
   16      H       3.3296002000     2.2504973000     0.1885490000
   17      H       2.5267325000     1.1400136000     1.3149021000
   18      C       1.1643427000     2.2545328000     0.0780316000
   19      H       1.0631730000     3.0895091000     0.7794250000
   20      H       1.1464404000     2.6887900000    -0.9328465000
   21      C      -1.3437555000     2.1747450000     0.1012980000
   22      C      -1.6389635000     2.8231238000     1.4623151000
   23      C      -2.6318161000     1.4892804000    -0.3688079000
   24      H      -2.8637566000     0.6184040000     0.2560204000
   25      O      -2.6332183000     1.1481721000    -1.7521458000
   26      H      -3.4473146000     2.2082724000    -0.2370312000
   27      H      -2.2831828000     0.2538218000    -1.8003627000
   28      H      -1.1445945000     2.9644313000    -0.6381453000
   29      H      -1.9769394000     2.0591286000     2.1728144000
   30      H      -2.4251639000     3.5798903000     1.3741902000
   31      H      -0.7543044000     3.3062358000     1.8862259000
   32      H       4.2150290000    -0.3508662000     1.3676620000
   33      S      -1.1308009000    -1.8834032000     0.3680005000
   34      O      -0.3950320000    -3.0663398000    -0.0015106000
   35      O      -1.0055332000    -1.2710594000     1.6628894000
   36      O      -2.7041005000    -2.1559221000     0.1491565000
   37      H      -2.8116570000    -2.7814786000    -0.5827245000
 ----------------------------------------------------------------
 Nuclear Repulsion Energy =  1625.8952968005 hartrees
 There are       72 alpha and       72 beta electrons
 ------------------------------------------------------------------------------
         Vec  Conv   RNorm       Lowest eigenvalues (eV/Hartrees)
 ------------------------------------------------------------------------------
    25    26     0  9.01e-02    -5.53788 (-0.20351) 
 ----------------------------------------------------------------
             Standard Nuclear Orientation (Angstroms)
    I     Atom           X                Y                Z
 ----------------------------------------------------------------
    1      C      -0.0559663911     1.3214035898     0.2272797066
    2      H      -0.0327680258     0.8767683710     1.2314893421
    3      C       0.1443741976     0.1874346636    -0.7789780571
    4      H       0.0807218276     0.5859278585    -1.7966972038
    5      O      -0.9784701847    -0.7726208047    -0.7938764238
    6      C       1.4613116194    -0.5522748887    -0.5891155678
    7      H       1.4950357199    -1.0170235513     0.4047564083
    8      H       1.5286466046    -1.3585400209    -1.3309697828
    9      C       2.6541902496     0.3988096775    -0.7129937622
   10      H       2.6585811471     0.8333092587    -1.7255062640
   11      C       3.9745768400    -0.3589278904    -0.5592872544
   12      H       4.0387604412    -1.1455527361    -1.3173606522
   13      H       4.8139543919     0.3361640277    -0.7185611188
   14      O       4.0987563849    -1.0249519175     0.6908063650
   15      C       2.4989818570     1.5388772377     0.2916214564
   16      H       3.3291045087     2.2496998463     0.1887327961
   17      H       2.5272850085     1.1402574638     1.3138289312
   18      C       1.1646385497     2.2541581175     0.0783859852
   19      H       1.0634098075     3.0894911301     0.7797462425
   20      H       1.1467596778     2.6891205292    -0.9336136209
   21      C      -1.3446447949     2.1747823525     0.1004833140
   22      C      -1.6390299898     2.8226879379     1.4627334243
   23      C      -2.6317552713     1.4882523975    -0.3686131924
   24      H      -2.8639968057     0.6192112127     0.2557485781
   25      O      -2.6331651324     1.1478902806    -1.7516245797
   26      H      -3.4466767522     2.2084692066    -0.2373269025
   27      H      -2.2831144774     0.2542810563    -1.8003358762
   28      H      -1.1445706177     2.9643959123    -0.6381907695
   29      H      -1.9767828774     2.0592360425     2.1725626579
   30      H      -2.4251703718     3.5801250594     1.3741733197
   31      H      -0.7540876001     3.3062374868     1.8861056153
   32      H       4.2151967681    -0.3501351269     1.3684143433
   33      S      -1.1308552468    -1.8828795975     0.3670717001
   34      O      -0.3947517011    -3.0665461711    -0.0012483016
   35      O      -1.0051308997    -1.2707686622     1.6628379259
   36      O      -2.7040933428    -2.1556787348     0.1486772715
   37      H      -2.8113679551    -2.7811529188    -0.5824781022
 ----------------------------------------------------------------
 Nuclear Repulsion Energy =  1626.0198428564 hartrees
 There are       72 alpha and       72 beta electrons
 Applying Cartesian multipole field
    Component          Value
    ---------          -----
     (2,0,0)        1.00000E-11
     (0,2,0)        2.00000E-11
     (0,0,2)       -3.00000E-11
 Nucleus-field energy     =     0.0000000431 hartrees
 Requested basis set is 6-311++G(d,p)
 There are 209 shells and 522 basis functions
 A cutoff of  1.0D-14 yielded  18561 shell pairs
 There are    115643 function pairs (    122876 Cartesian)
 Smallest overlap matrix eigenvalue = 1.14E-06
 Guess from superposition of atomic densities
 Warning:  Energy on first SCF cycle will be non-variational
 SAD guess density has 144.000000 electrons

 -----------------------------------------------------------------------
  General SCF calculation program by
  Eric Jon Sundstrom, Paul Horn, Yuezhi Mao, Dmitri Zuev, Alec White,
  David Stuck, Shaama M.S., Shane Yost, Joonho Lee, David Small,
  Daniel Levine, Susi Lehtola, Hugh Burton, Evgeny Epifanovsky
 -----------------------------------------------------------------------
 Hartree-Fock
 using 6 threads for integral computing
 -------------------------------------------------------
 OpenMP Integral computing Module                
 Release: version 2.0, May 2017, Q-Chem Inc. Pleasanton 
 -------------------------------------------------------
 A restricted SCF calculation will be
 performed using DIIS
 SCF converges when DIIS error is below 1.0e-08
 ---------------------------------------
  Cycle       Energy         DIIS error
 ---------------------------------------
    1   -1243.4802543286      2.99e-02  
    2   -1236.7810399213      3.44e-03  
    3   -1237.0438024498      2.17e-03  
    4   -1237.1538908987      3.95e-04  
    5   -1237.1591240367      1.34e-04  
    6   -1237.1596501621      3.43e-05  
    7   -1237.1596923695      8.28e-06  
    8   -1237.1596968448      2.75e-06  
    9   -1237.1596973393      9.19e-07  
   10   -1237.1596974010      3.45e-07  
   11   -1237.1596974071      1.05e-07  
   12   -1237.1596974079      3.88e-08  
   13   -1237.1596974079      1.42e-08  
   14   -1237.1596974080      4.72e-09  Convergence criterion met
 ---------------------------------------
 SCF time:   CPU 938.50s  wall 165.00s 
 SCF   energy in the final basis set =    -1237.1596974080
 Total energy in the final basis set =    -1237.1596974080

 Components of the MP2 correlation energy:
        aaaa  correlation energy =        -0.3723446114 au
        abab  correlation energy =        -2.1303695610 au
        bbbb  correlation energy =        -0.3723446114 au
        non-Brillouin singles    =        -0.0000000000 au

 Total  MP2   correlation energy =                    -2.87505878 au
        MP2         total energy =                 -1240.03475619 au
  Entering Z-vector solver.
   1         0           1      0.000165    0.000165
   2         0           1      0.000056    0.000056
   3         0           1      0.000018    0.000018
   4         0           1      0.000006    0.000006
   5         0           1      0.000002    0.000002
   6         1           0      0.000000    0.000000    Roots Converged

 --------------------------------------------------------------

                    Orbital Energies (a.u.)
 --------------------------------------------------------------

 Alpha MOs
 -- Occupied --
-92.2874 -20.6576 -20.6419 -20.5914 -20.5912 -20.5653 -20.5450 -11.3243
-11.2869 -11.2695 -11.2468 -11.2438 -11.2406 -11.2397 -11.2389 -11.2339
-11.2202  -9.2545  -6.9403  -6.9400  -6.9398  -1.5673  -1.4323  -1.4162
 -1.3955  -1.3702  -1.3519  -1.1561  -1.0902  -1.0395  -1.0218  -0.9366
 -0.9304  -0.9144  -0.8607  -0.8423  -0.8088  -0.7869  -0.7758  -0.7351
 -0.7319  -0.7089  -0.6967  -0.6731  -0.6670  -0.6559  -0.6479  -0.6330
 -0.6236  -0.6046  -0.6034  -0.5999  -0.5871  -0.5773  -0.5723  -0.5591
 -0.5544  -0.5428  -0.5353  -0.5254  -0.5215  -0.5125  -0.5091  -0.4988
 -0.4949  -0.4859  -0.4825  -0.4711  -0.4612  -0.4590  -0.4306  -0.4212
 -- Virtual --
  0.0342   0.0403   0.0438   0.0482   0.0565   0.0613   0.0669   0.0721
  0.0769   0.0810   0.0867   0.0898   0.0971   0.1042   0.1076   0.1091
  0.1137   0.1187   0.1223   0.1323   0.1379   0.1468   0.1546   0.1584
  0.1628   0.1675   0.1709   0.1711   0.1745   0.1818   0.1843   0.1868
  0.1906   0.1942   0.1972   0.2004   0.2051   0.2077   0.2114   0.2127
  0.2158   0.2176   0.2218   0.2234   0.2276   0.2310   0.2356   0.2402
  0.2432   0.2472   0.2514   0.2560   0.2592   0.2605   0.2640   0.2697
  0.2733   0.2771   0.2829   0.2901   0.2994   0.3009   0.3069   0.3094
  0.3129   0.3191   0.3299   0.3300   0.3333   0.3420   0.3461   0.3532
  0.3567   0.3607   0.3635   0.3666   0.3713   0.3758   0.3772   0.3821
  0.3865   0.3900   0.3966   0.3988   0.4030   0.4047   0.4099   0.4150
  0.4182   0.4232   0.4259   0.4328   0.4401   0.4405   0.4449   0.4482
  0.4568   0.4571   0.4622   0.4631   0.4693   0.4729   0.4742   0.4784
  0.4828   0.4865   0.4903   0.4954   0.4976   0.5000   0.5088   0.5123
  0.5184   0.5232   0.5347   0.5437   0.5473   0.5582   0.5686   0.5754
  0.5812   0.5930   0.6022   0.6075   0.6143   0.6259   0.6276   0.6318
  0.6511   0.6581   0.6744   0.6761   0.6994   0.7100   0.7167   0.7254
  0.7409   0.7449   0.7601   0.7692   0.7767   0.7787   0.8097   0.8186
  0.8265   0.8326   0.8464   0.8559   0.8710   0.8851   0.8953   0.9031
  0.9082   0.9133   0.9149   0.9187   0.9280   0.9369   0.9430   0.9466
  0.9522   0.9619   0.9643   0.9736   0.9784   0.9786   0.9828   0.9886
  0.9910   0.9995   1.0045   1.0100   1.0164   1.0279   1.0356   1.0531
  1.0696   1.0910   1.0990   1.1348   1.1526   1.1569   1.1730   1.1903
  1.1990   1.2169   1.2276   1.2390   1.2575   1.2708   1.2867   1.2913
  1.3129   1.3216   1.3288   1.3401   1.3539   1.3714   1.3797   1.3873
  1.4059   1.4098   1.4161   1.4379   1.4446   1.4517   1.4585   1.4689
  1.4857   1.5023   1.5071   1.5200   1.5271   1.5432   1.5474   1.5649
  1.5714   1.5833   1.5910   1.6117   1.6284   1.6508   1.6639   1.6667
  1.6941   1.7115   1.7247   1.7481   1.7521   1.7605   1.7714   1.7937
  1.7970   1.8090   1.8147   1.8267   1.8291   1.8487   1.8518   1.8553
  1.8574   1.8674   1.8792   1.8835   1.8950   1.9048   1.9115   1.9145
  1.9309   1.9346   1.9381   1.9464   1.9595   1.9644   1.9718   1.9770
  1.9882   1.9931   1.9995   2.0327   2.0373   2.0432   2.0603   2.0640
  2.0753   2.0903   2.1174   2.1213   2.1251   2.1285   2.1508   2.1588
  2.1640   2.1685   2.1877   2.1952   2.2131   2.2246   2.2396   2.2442
  2.2588   2.2811   2.3056   2.3233   2.3266   2.3480   2.3583   2.3750
  2.3866   2.3944   2.4128   2.4276   2.4352   2.4625   2.4906   2.4967
  2.5109   2.5380   2.5469   2.5528   2.5760   2.5822   2.6076   2.6405
  2.6462   2.6717   2.6863   2.6968   2.7209   2.7391   2.7597   2.7703
  2.8032   2.8282   2.8370   2.8578   2.8631   2.8775   2.8811   2.8897
  2.9198   2.9295   2.9391   2.9662   2.9797   2.9820   2.9951   3.0054
  3.0184   3.0353   3.0478   3.0567   3.0768   3.0796   3.0992   3.1103
  3.1186   3.1334   3.1425   3.1543   3.1588   3.1742   3.1749   3.1844
  3.1929   3.2065   3.2211   3.2362   3.2506   3.2668   3.2770   3.2977
  3.3215   3.3255   3.3394   3.3658   3.3715   3.3769   3.3892   3.4040
  3.4179   3.4217   3.4437   3.4585   3.4766   3.4881   3.5036   3.5073
  3.5226   3.5286   3.5504   3.5651   3.5725   3.5909   3.6045   3.6343
  3.6405   3.6531   3.6866   3.7563   3.7574   3.7841   3.8189   3.8789
  3.9215   3.9717   3.9915   4.0274   4.1880   4.2016   4.2093   4.2139
  4.2229   4.2273   4.2570   4.2716   4.3045   4.3131   4.3481   4.3865
  4.4336   4.4779   4.4867   4.5484   4.5632   4.6541   4.6876   4.7410
  4.7459   4.7928   4.8709   5.5402   5.5541   5.5851   5.6192   5.6495
  5.6830   5.7012   5.7107   5.7177   5.7494   5.8793   5.9244   5.9785
  5.9967   6.0254   6.0485   6.2232   6.2698   8.8214  18.3808  18.4142
 18.5572  24.9543  25.0053  25.0267  25.0407  25.0543  25.0698  25.0897
 25.1247  25.1363  25.1611  51.5390  51.5772  51.6036  51.6417  51.6550
 51.6832 192.5939
 --------------------------------------------------------------

          Ground-State Mulliken Net Atomic Charges

     Atom                 Charge (a.u.)
  ----------------------------------------
      1 C                     0.397557
      2 H                     0.366875
      3 C                    -0.645076
      4 H                     0.278493
      5 O                    -0.109243
      6 C                    -0.994318
      7 H                     0.308914
      8 H                     0.249261
      9 C                     0.490189
     10 H                     0.186699
     11 C                    -0.955631
     12 H                     0.196518
     13 H                     0.166184
     14 O                    -0.180833
     15 C                    -0.778806
     16 H                     0.198202
     17 H                     0.170415
     18 C                    -0.482715
     19 H                     0.177181
     20 H                     0.201999
     21 C                     0.629811
     22 C                    -0.884606
     23 C                    -0.697688
     24 H                     0.195567
     25 O                    -0.214063
     26 H                     0.187124
     27 H                     0.299668
     28 H                     0.235327
     29 H                     0.187134
     30 H                     0.164874
     31 H                     0.138566
     32 H                     0.238455
     33 S                     0.146479
     34 O                     0.037187
     35 O                    -0.009419
     36 O                    -0.197589
     37 H                     0.301307
  ----------------------------------------
  Sum of atomic charges =     0.000000

 -----------------------------------------------------------------
                    Cartesian Multipole Moments
 -----------------------------------------------------------------
    Charge (ESU x 10^10)
                 0.0000
    Dipole Moment (Debye)
         X       1.4617      Y       2.0995      Z      -1.0572
       Tot       2.7681
    Quadrupole Moments (Debye-Ang)
        XX    -113.4270     XY      15.4802     YY    -115.8695
        XZ      -2.5931     YZ      10.0972     ZZ    -116.8074
    Octopole Moments (Debye-Ang^2)
       XXX      -5.7611    XXY      -2.9570    XYY     -36.8089
       YYY     -20.2635    XXZ       3.7476    XYZ     -13.7330
       YYZ      -8.3567    XZZ      21.2910    YZZ     -18.9496
       ZZZ       1.5798
    Hexadecapole Moments (Debye-Ang^3)
      XXXX   -3357.2412   XXXY     215.0638   XXYY    -876.1724
      XYYY      97.9156   YYYY   -2173.8950   XXXZ      -4.3728
      XXYZ      91.8040   XYYZ      12.4998   YYYZ      21.6503
      XXZZ    -657.6981   XYZZ      37.1205   YYZZ    -476.3049
      XZZZ      21.4177   YZZZ      13.3281   ZZZZ    -659.6750
 -----------------------------------------------------------------
 DrvMan is completing analytic gradient of the MP2 energy
 MP2 relaxed dipole moment
            1
    1   0.5750748
    2   0.8260160
    3  -0.4159491
	Magnitude:	 1.089 au	 2.768 Debye
 MP2 energy read as -1240.034756
 Full Analytical Gradient of MP2 Energy (in au.)
             1             2             3             4             5
    1    0.00095444    0.00006746   -0.00027830   -0.00001770    0.00071010
    2    0.00115391   -0.00002459   -0.00076602   -0.00008124    0.00054757
    3    0.00070054    0.00018964   -0.00082924    0.00061354    0.00038495
             6             7             8             9            10
    1   -0.00058542    0.00010902    0.00000445   -0.00137509   -0.00001921
    2    0.00050437   -0.00032626   -0.00063095    0.00165423   -0.00015516
    3   -0.00036944    0.00063861   -0.00057027    0.00022083    0.00007597
            11            12            13            14            15
    1   -0.00053663    0.00016078    0.00077254   -0.00028411    0.00002849
    2   -0.00134207   -0.00020026    0.00068253   -0.00110698   -0.00117003
    3    0.00175726   -0.00014790   -0.00022477   -0.00272343    0.00054068
            16            17            18            19            20
    1   -0.00021731    0.00008664    0.00052877    0.00001257   -0.00004217
    2   -0.00025036    0.00049121   -0.00064219    0.00019967    0.00034049
    3   -0.00000503   -0.00101766    0.00048387    0.00015853   -0.00073284
            21            22            23            24            25
    1   -0.00037988   -0.00008802    0.00000783    0.00016076    0.00024559
    2   -0.00020242   -0.00062305   -0.00137841    0.00080186   -0.00036318
    3   -0.00108146    0.00083186    0.00048518   -0.00059236    0.00025597
            26            27            28            29            30
    1    0.00003349   -0.00024494    0.00008798    0.00012701   -0.00019392
    2    0.00011262    0.00061915   -0.00010821    0.00036494    0.00020710
    3   -0.00002935    0.00000604    0.00015480   -0.00034718   -0.00012761
            31            32            33            34            35
    1    0.00006880    0.00027795   -0.00065535    0.00036702    0.00014036
    2    0.00009906    0.00160558    0.00023552   -0.00048494    0.00028243
    3    0.00003611    0.00151948   -0.00127469    0.00002674    0.00087618
            36            37
    1   -0.00015201    0.00011805
    2   -0.00047508    0.00042914
    3   -0.00035591    0.00047236
 Gradient time:  CPU 0.28 s  wall 0.11 s
 ----------------------------------------------------------------
             Standard Nuclear Orientation (Angstroms)
    I     Atom           X                Y                Z
 ----------------------------------------------------------------
    1      C      -0.0560136089     1.3206306102     0.2267376934
    2      H      -0.0323757742     0.8770602290     1.2309882579
    3      C       0.1454930024     0.1887463364    -0.7780091429
    4      H       0.0802645724     0.5859459415    -1.7978513962
    5      O      -0.9801404153    -0.7745557953    -0.7946881762
    6      C       1.4610425806    -0.5521289113    -0.5893516322
    7      H       1.4941150801    -1.0166596487     0.4020731917
    8      H       1.5269739954    -1.3563793791    -1.3304904172
    9      C       2.6551395504     0.3960975225    -0.7137272378
   10      H       2.6591540529     0.8325047413    -1.7260763360
   11      C       3.9759055600    -0.3577543096    -0.5617523456
   12      H       4.0393353588    -1.1457214639    -1.3174073478
   13      H       4.8134136081     0.3348537723    -0.7181750812
   14      O       4.0994418151    -1.0244882825     0.6934140350
   15      C       2.4990425430     1.5408271623     0.2907577436
   16      H       3.3300958913     2.2512947537     0.1883652039
   17      H       2.5261799915     1.1397697362     1.3159752688
   18      C       1.1640468503     2.2549074825     0.0776772148
   19      H       1.0629361925     3.0895270699     0.7791037575
   20      H       1.1461211222     2.6884594708    -0.9320793791
   21      C      -1.3428662051     2.1747076475     0.1021126860
   22      C      -1.6388970102     2.8235596621     1.4618967757
   23      C      -2.6318769287     1.4903084025    -0.3690026076
   24      H      -2.8635163943     0.6175967873     0.2562922219
   25      O      -2.6332714676     1.1484539194    -1.7526670203
   26      H      -3.4479524478     2.2080755934    -0.2367354975
   27      H      -2.2832511226     0.2533625437    -1.8003895238
   28      H      -1.1446183823     2.9644666877    -0.6380998305
   29      H      -1.9770959226     2.0590211575     2.1730661421
   30      H      -2.4251574282     3.5796555406     1.3742070803
   31      H      -0.7545211999     3.3062341132     1.8863461847
   32      H       4.2148612319    -0.3515972731     1.3669096567
   33      S      -1.1307465532    -1.8839268025     0.3689292999
   34      O      -0.3953122989    -3.0661334289    -0.0017728984
   35      O      -1.0059355003    -1.2713501378     1.6629408741
   36      O      -2.7041076572    -2.1561654652     0.1496357285
   37      H      -2.8119460449    -2.7818042812    -0.5829708978
 ----------------------------------------------------------------
 Nuclear Repulsion Energy =  1625.7709296993 hartrees
 There are       72 alpha and       72 beta electrons
 Applying Cartesian multipole field
    Component          Value
    ---------          -----
     (2,0,0)        1.00000E-11
     (0,2,0)        2.00000E-11
     (0,0,2)       -3.00000E-11
 Nucleus-field energy     =     0.0000000431 hartrees
 Requested basis set is 6-311++G(d,p)
 There are 209 shells and 522 basis functions
 A cutoff of  1.0D-14 yielded  18561 shell pairs
 There are    115643 function pairs (    122876 Cartesian)
 Smallest overlap matrix eigenvalue = 1.14E-06
 Guess from superposition of atomic densities
 Warning:  Energy on first SCF cycle will be non-variational
 SAD guess density has 144.000000 electrons

 -----------------------------------------------------------------------
  General SCF calculation program by
  Eric Jon Sundstrom, Paul Horn, Yuezhi Mao, Dmitri Zuev, Alec White,
  David Stuck, Shaama M.S., Shane Yost, Joonho Lee, David Small,
  Daniel Levine, Susi Lehtola, Hugh Burton, Evgeny Epifanovsky
 -----------------------------------------------------------------------
 Hartree-Fock
 using 6 threads for integral computing
 -------------------------------------------------------
 OpenMP Integral computing Module                
 Release: version 2.0, May 2017, Q-Chem Inc. Pleasanton 
 -------------------------------------------------------
 A restricted SCF calculation will be
 performed using DIIS
 SCF converges when DIIS error is below 1.0e-08
 ---------------------------------------
  Cycle       Energy         DIIS error
 ---------------------------------------
    1   -1243.4737182785      2.99e-02  
    2   -1236.7813351097      3.44e-03  
    3   -1237.0443079511      2.17e-03  
    4   -1237.1539392818      3.94e-04  
    5   -1237.1591513402      1.33e-04  
    6   -1237.1596736382      3.44e-05  
    7   -1237.1597158956      8.28e-06  
    8   -1237.1597203769      2.76e-06  
    9   -1237.1597208745      9.26e-07  
   10   -1237.1597209370      3.48e-07  
   11   -1237.1597209434      1.06e-07  
   12   -1237.1597209442      3.89e-08  
   13   -1237.1597209443      1.41e-08  
   14   -1237.1597209443      4.66e-09  Convergence criterion met
 ---------------------------------------
 SCF time:   CPU 940.13s  wall 166.00s 
 SCF   energy in the final basis set =    -1237.1597209443
 Total energy in the final basis set =    -1237.1597209443

 Components of the MP2 correlation energy:
        aaaa  correlation energy =        -0.3723261065 au
        abab  correlation energy =        -2.1303818894 au
        bbbb  correlation energy =        -0.3723261065 au
        non-Brillouin singles    =        -0.0000000000 au

 Total  MP2   correlation energy =                    -2.87503410 au
        MP2         total energy =                 -1240.03475505 au
  Entering Z-vector solver.
   1         0           1      0.000165    0.000165
   2         0           1      0.000056    0.000056
   3         0           1      0.000018    0.000018
   4         0           1      0.000006    0.000006
   5         0           1      0.000002    0.000002
   6         1           0      0.000000    0.000000    Roots Converged

 --------------------------------------------------------------

                    Orbital Energies (a.u.)
 --------------------------------------------------------------

 Alpha MOs
 -- Occupied --
-92.2870 -20.6571 -20.6412 -20.5915 -20.5913 -20.5646 -20.5450 -11.3247
-11.2869 -11.2698 -11.2473 -11.2439 -11.2403 -11.2400 -11.2393 -11.2340
-11.2203  -9.2542  -6.9400  -6.9396  -6.9394  -1.5672  -1.4310  -1.4157
 -1.3963  -1.3694  -1.3510  -1.1564  -1.0905  -1.0393  -1.0223  -0.9366
 -0.9305  -0.9141  -0.8604  -0.8424  -0.8088  -0.7867  -0.7757  -0.7348
 -0.7316  -0.7085  -0.6964  -0.6728  -0.6665  -0.6561  -0.6480  -0.6329
 -0.6235  -0.6047  -0.6031  -0.5994  -0.5867  -0.5773  -0.5724  -0.5593
 -0.5545  -0.5430  -0.5355  -0.5256  -0.5217  -0.5122  -0.5095  -0.4989
 -0.4946  -0.4861  -0.4825  -0.4715  -0.4611  -0.4594  -0.4317  -0.4211
 -- Virtual --
  0.0342   0.0403   0.0438   0.0482   0.0565   0.0613   0.0670   0.0721
  0.0769   0.0810   0.0867   0.0898   0.0971   0.1042   0.1076   0.1091
  0.1137   0.1187   0.1224   0.1323   0.1379   0.1468   0.1546   0.1584
  0.1628   0.1675   0.1708   0.1712   0.1745   0.1817   0.1842   0.1867
  0.1906   0.1942   0.1972   0.2004   0.2051   0.2077   0.2113   0.2127
  0.2158   0.2176   0.2217   0.2234   0.2276   0.2309   0.2356   0.2402
  0.2432   0.2473   0.2514   0.2560   0.2592   0.2606   0.2641   0.2697
  0.2733   0.2771   0.2828   0.2901   0.2994   0.3009   0.3068   0.3092
  0.3128   0.3190   0.3298   0.3301   0.3333   0.3421   0.3461   0.3532
  0.3567   0.3608   0.3637   0.3663   0.3714   0.3756   0.3772   0.3820
  0.3865   0.3900   0.3965   0.3988   0.4030   0.4045   0.4100   0.4148
  0.4180   0.4230   0.4259   0.4327   0.4399   0.4406   0.4446   0.4482
  0.4566   0.4571   0.4622   0.4628   0.4691   0.4729   0.4741   0.4782
  0.4828   0.4864   0.4902   0.4953   0.4976   0.4999   0.5087   0.5124
  0.5181   0.5229   0.5346   0.5437   0.5473   0.5582   0.5687   0.5755
  0.5813   0.5930   0.6023   0.6075   0.6142   0.6256   0.6277   0.6318
  0.6510   0.6581   0.6746   0.6762   0.6994   0.7098   0.7165   0.7257
  0.7409   0.7451   0.7600   0.7692   0.7762   0.7785   0.8095   0.8184
  0.8266   0.8327   0.8462   0.8559   0.8706   0.8850   0.8953   0.9030
  0.9086   0.9129   0.9147   0.9184   0.9277   0.9367   0.9429   0.9466
  0.9519   0.9618   0.9637   0.9732   0.9780   0.9786   0.9831   0.9885
  0.9908   0.9998   1.0048   1.0102   1.0168   1.0276   1.0354   1.0529
  1.0698   1.0909   1.0990   1.1346   1.1525   1.1565   1.1730   1.1901
  1.1987   1.2167   1.2274   1.2387   1.2576   1.2710   1.2872   1.2913
  1.3128   1.3216   1.3291   1.3404   1.3539   1.3715   1.3801   1.3877
  1.4060   1.4097   1.4161   1.4379   1.4448   1.4519   1.4585   1.4690
  1.4860   1.5024   1.5074   1.5198   1.5271   1.5432   1.5480   1.5652
  1.5712   1.5835   1.5911   1.6118   1.6280   1.6511   1.6643   1.6667
  1.6944   1.7117   1.7249   1.7480   1.7521   1.7604   1.7712   1.7940
  1.7968   1.8085   1.8145   1.8266   1.8289   1.8486   1.8521   1.8546
  1.8573   1.8668   1.8795   1.8836   1.8952   1.9048   1.9120   1.9139
  1.9302   1.9348   1.9385   1.9466   1.9585   1.9643   1.9721   1.9774
  1.9880   1.9937   1.9991   2.0327   2.0363   2.0434   2.0601   2.0640
  2.0758   2.0895   2.1170   2.1218   2.1248   2.1275   2.1507   2.1584
  2.1642   2.1685   2.1878   2.1955   2.2129   2.2246   2.2395   2.2438
  2.2585   2.2811   2.3057   2.3218   2.3272   2.3477   2.3595   2.3750
  2.3864   2.3952   2.4140   2.4281   2.4344   2.4638   2.4904   2.4961
  2.5106   2.5378   2.5468   2.5530   2.5761   2.5816   2.6073   2.6402
  2.6465   2.6717   2.6872   2.6961   2.7220   2.7392   2.7600   2.7711
  2.8022   2.8293   2.8387   2.8570   2.8639   2.8772   2.8830   2.8882
  2.9213   2.9299   2.9391   2.9652   2.9786   2.9826   2.9958   3.0049
  3.0175   3.0352   3.0482   3.0560   3.0764   3.0784   3.0994   3.1093
  3.1176   3.1341   3.1425   3.1525   3.1582   3.1741   3.1750   3.1841
  3.1923   3.2064   3.2207   3.2363   3.2500   3.2667   3.2764   3.2980
  3.3204   3.3242   3.3381   3.3647   3.3689   3.3765   3.3878   3.4031
  3.4173   3.4214   3.4429   3.4588   3.4768   3.4879   3.5028   3.5070
  3.5220   3.5309   3.5510   3.5644   3.5717   3.5904   3.6034   3.6350
  3.6409   3.6537   3.6863   3.7553   3.7560   3.7838   3.8185   3.8790
  3.9219   3.9730   3.9929   4.0283   4.1911   4.2040   4.2084   4.2134
  4.2226   4.2293   4.2572   4.2718   4.3023   4.3146   4.3448   4.3841
  4.4327   4.4759   4.4848   4.5469   4.5619   4.6540   4.6874   4.7420
  4.7457   4.7923   4.8736   5.5407   5.5547   5.5853   5.6188   5.6494
  5.6830   5.7010   5.7107   5.7178   5.7503   5.8803   5.9252   5.9790
  5.9945   6.0237   6.0444   6.2252   6.2668   8.8223  18.3808  18.4148
 18.5595  24.9532  25.0075  25.0267  25.0384  25.0535  25.0685  25.0927
 25.1221  25.1388  25.1607  51.5392  51.5771  51.6039  51.6425  51.6559
 51.6827 192.5950
 --------------------------------------------------------------

          Ground-State Mulliken Net Atomic Charges

     Atom                 Charge (a.u.)
  ----------------------------------------
      1 C                     0.409751
      2 H                     0.367043
      3 C                    -0.657494
      4 H                     0.278896
      5 O                    -0.110250
      6 C                    -0.990581
      7 H                     0.308128
      8 H                     0.249804
      9 C                     0.491809
     10 H                     0.186407
     11 C                    -0.954670
     12 H                     0.196469
     13 H                     0.167467
     14 O                    -0.183296
     15 C                    -0.776504
     16 H                     0.198781
     17 H                     0.169815
     18 C                    -0.486909
     19 H                     0.177115
     20 H                     0.202137
     21 C                     0.627964
     22 C                    -0.885284
     23 C                    -0.697640
     24 H                     0.195099
     25 O                    -0.214617
     26 H                     0.187624
     27 H                     0.300040
     28 H                     0.234902
     29 H                     0.187208
     30 H                     0.165076
     31 H                     0.138783
     32 H                     0.237818
     33 S                     0.146299
     34 O                     0.037807
     35 O                    -0.007775
     36 O                    -0.198574
     37 H                     0.301353
  ----------------------------------------
  Sum of atomic charges =    -0.000000

 -----------------------------------------------------------------
                    Cartesian Multipole Moments
 -----------------------------------------------------------------
    Charge (ESU x 10^10)
                -0.0000
    Dipole Moment (Debye)
         X       1.4750      Y       2.1133      Z      -1.0605
       Tot       2.7868
    Quadrupole Moments (Debye-Ang)
        XX    -113.4421     XY      15.4900     YY    -115.8224
        XZ      -2.7260     YZ      10.0983     ZZ    -116.8184
    Octopole Moments (Debye-Ang^2)
       XXX      -5.5471    XXY      -2.6548    XYY     -36.8207
       YYY     -20.2063    XXZ       3.2897    XYZ     -13.7305
       YYZ      -8.2932    XZZ      21.2785    YZZ     -19.0023
       ZZZ       1.5868
    Hexadecapole Moments (Debye-Ang^3)
      XXXX   -3356.8249   XXXY     215.4565   XXYY    -876.1939
      XYYY      97.6845   YYYY   -2174.0152   XXXZ      -6.4599
      XXYZ      92.2074   XYYZ      12.2799   YYYZ      22.0012
      XXZZ    -658.1097   XYZZ      37.1096   YYZZ    -476.4034
      XZZZ      21.1326   YZZZ      13.5710   ZZZZ    -660.2184
 -----------------------------------------------------------------
 DrvMan is completing analytic gradient of the MP2 energy
 MP2 relaxed dipole moment
            1
    1   0.5803208
    2   0.8314171
    3  -0.4172279
	Magnitude:	 1.096 au	 2.787 Debye
 MP2 energy read as -1240.034755
 Full Analytical Gradient of MP2 Energy (in au.)
             1             2             3             4             5
    1    0.00028850   -0.00001897    0.00163165   -0.00012421   -0.00093645
    2   -0.00025829    0.00013889    0.00114350    0.00016345   -0.00046136
    3   -0.00043690   -0.00004918    0.00118958   -0.00039598   -0.00031728
             6             7             8             9            10
    1    0.00025490   -0.00003073   -0.00000210    0.00011250    0.00007801
    2   -0.00034516    0.00028573    0.00035734   -0.00170085    0.00009140
    3    0.00023492   -0.00074929    0.00031258   -0.00011637   -0.00010064
            11            12            13            14            15
    1    0.00106222   -0.00007807   -0.00059927    0.00035340   -0.00117108
    2    0.00114725    0.00012270   -0.00056964    0.00112568    0.00062684
    3   -0.00162683    0.00008196    0.00018278    0.00273087   -0.00108918
            16            17            18            19            20
    1    0.00006147   -0.00000353   -0.00029504    0.00011943    0.00007622
    2   -0.00001294   -0.00048976    0.00019569   -0.00001239   -0.00033039
    3   -0.00001501    0.00105245   -0.00064681   -0.00004191    0.00074971
            21            22            23            24            25
    1    0.00032765   -0.00009975   -0.00034554   -0.00015587   -0.00024968
    2    0.00013859    0.00075253    0.00151922   -0.00089900    0.00036049
    3    0.00124438   -0.00070289   -0.00046300    0.00053081   -0.00026335
            26            27            28            29            30
    1    0.00007666    0.00020514   -0.00012400   -0.00018828    0.00012623
    2   -0.00031377   -0.00059381    0.00017265   -0.00037398   -0.00020279
    3    0.00001634   -0.00016595   -0.00020324    0.00032772    0.00009863
            31            32            33            34            35
    1   -0.00013878   -0.00027717    0.00055776   -0.00035869   -0.00019404
    2   -0.00013478   -0.00163479   -0.00032697    0.00059532   -0.00038041
    3   -0.00008722   -0.00155724    0.00139798   -0.00013976   -0.00077368
            36            37
    1    0.00016347   -0.00010396
    2    0.00052177   -0.00041799
    3    0.00028646   -0.00049547
 Gradient time:  CPU 0.28 s  wall 0.11 s
    ==================================================
         Total gradient calculations so far = 54
    ==================================================
 ----------------------------------------------------------------
             Standard Nuclear Orientation (Angstroms)
    I     Atom           X                Y                Z
 ----------------------------------------------------------------
    1      C      -0.0559900000     1.3210171000     0.2270087000
    2      H      -0.0325719000     0.8769143000     1.2312388000
    3      C       0.1449336000     0.1880905000    -0.7784936000
    4      H       0.0804932000     0.5859369000    -1.7972743000
    5      O      -0.9793053000    -0.7735883000    -0.7942823000
    6      C       1.4611771000    -0.5522019000    -0.5892336000
    7      H       1.4945754000    -1.0168416000     0.4034148000
    8      H       1.5278103000    -1.3574597000    -1.3307301000
    9      C       2.6546649000     0.3974536000    -0.7133605000
   10      H       2.6588676000     0.8329070000    -1.7257913000
   11      C       3.9752412000    -0.3583411000    -0.5605198000
   12      H       4.0390479000    -1.1456371000    -1.3173840000
   13      H       4.8136840000     0.3355089000    -0.7183681000
   14      O       4.0990991000    -1.0247201000     0.6921102000
   15      C       2.4990122000     1.5398522000     0.2911896000
   16      H       3.3296002000     2.2504973000     0.1885490000
   17      H       2.5267325000     1.1400136000     1.3149021000
   18      C       1.1643427000     2.2545328000     0.0780316000
   19      H       1.0631730000     3.0895091000     0.7794250000
   20      H       1.1464404000     2.6887900000    -0.9328465000
   21      C      -1.3437555000     2.1747450000     0.1012980000
   22      C      -1.6389635000     2.8231238000     1.4623151000
   23      C      -2.6318161000     1.4892804000    -0.3688079000
   24      H      -2.8637566000     0.6184040000     0.2560204000
   25      O      -2.6332183000     1.1481721000    -1.7521458000
   26      H      -3.4473146000     2.2082724000    -0.2370312000
```
