## Supplementary material for "An *In-Silico* Investigation of Menthol Metabolism": S1 File: soeoe-S.out (part 2 of 2)

```
   27      H      -2.2831828000     0.2538218000    -1.8003627000
   28      H      -1.1445945000     2.9644313000    -0.6381453000
   29      H      -1.9769394000     2.0591286000     2.1728144000
   30      H      -2.4251639000     3.5798903000     1.3741902000
   31      H      -0.7543044000     3.3062358000     1.8862259000
   32      H       4.2150290000    -0.3508662000     1.3676620000
   33      S      -1.1308009000    -1.8834032000     0.3680005000
   34      O      -0.3950320000    -3.0663398000    -0.0015106000
   35      O      -1.0055332000    -1.2710594000     1.6628894000
   36      O      -2.7041005000    -2.1559221000     0.1491565000
   37      H      -2.8116570000    -2.7814786000    -0.5827245000
 ----------------------------------------------------------------
 Nuclear Repulsion Energy =  1625.8952968005 hartrees
 There are       72 alpha and       72 beta electrons
 ------------------------------------------------------------------------------
         Vec  Conv   RNorm       Lowest eigenvalues (eV/Hartrees)
 ------------------------------------------------------------------------------
    26    27     0  9.01e-02    -5.53788 (-0.20351) 
 ----------------------------------------------------------------
             Standard Nuclear Orientation (Angstroms)
    I     Atom           X                Y                Z
 ----------------------------------------------------------------
    1      C      -0.0558903743     1.3204194452     0.2269615257
    2      H      -0.0329274074     0.8767938455     1.2312413024
    3      C       0.1459688430     0.1880519440    -0.7783321046
    4      H       0.0802325487     0.5864450673    -1.7976314786
    5      O      -0.9796948389    -0.7731403999    -0.7938742865
    6      C       1.4623546816    -0.5525745555    -0.5882424297
    7      H       1.4950005226    -1.0168306669     0.4041754823
    8      H       1.5285707658    -1.3582550309    -1.3303845686
    9      C       2.6548921083     0.3974051150    -0.7128630528
   10      H       2.6582516721     0.8338076426    -1.7259091482
   11      C       3.9759049503    -0.3578892525    -0.5595658794
   12      H       4.0386448914    -1.1456071469    -1.3177951339
   13      H       4.8129900219     0.3354957914    -0.7185047981
   14      O       4.0990829129    -1.0240758132     0.6927839399
   15      C       2.4979153937     1.5401413922     0.2913169213
   16      H       3.3303972864     2.2503022138     0.1885511113
   17      H       2.5277021827     1.1400898876     1.3150468024
   18      C       1.1633903241     2.2550814285     0.0779158056
   19      H       1.0637809646     3.0891934531     0.7792939054
   20      H       1.1474675161     2.6892855851    -0.9327054964
   21      C      -1.3441781550     2.1745854968     0.1016135772
   22      C      -1.6394361277     2.8238403452     1.4615627799
   23      C      -2.6317005803     1.4899937898    -0.3698691039
   24      H      -2.8641976823     0.6175775805     0.2569447039
   25      O      -2.6330887233     1.1482225764    -1.7518490231
   26      H      -3.4463541994     2.2077021312    -0.2373414449
   27      H      -2.2827670288     0.2535655557    -1.8004337490
   28      H      -1.1449397152     2.9648861909    -0.6383732134
   29      H      -1.9770190091     2.0587412384     2.1731949194
   30      H      -2.4253366242     3.5801479089     1.3745838219
   31      H      -0.7540120340     3.3061223518     1.8862255100
   32      H       4.2149807041    -0.3512938798     1.3671325182
   33      S      -1.1303986201    -1.8830334848     0.3680836576
   34      O      -0.3954926786    -3.0661166742    -0.0011983949
   35      O      -1.0050999484    -1.2707507948     1.6622487203
   36      O      -2.7036036950    -2.1556044816     0.1488888696
   37      H      -2.8116919091    -2.7816179449    -0.5830630515
 ----------------------------------------------------------------
 Nuclear Repulsion Energy =  1625.9957598085 hartrees
 There are       72 alpha and       72 beta electrons
 Applying Cartesian multipole field
    Component          Value
    ---------          -----
     (2,0,0)        1.00000E-11
     (0,2,0)        2.00000E-11
     (0,0,2)       -3.00000E-11
 Nucleus-field energy     =     0.0000000431 hartrees
 Requested basis set is 6-311++G(d,p)
 There are 209 shells and 522 basis functions
 A cutoff of  1.0D-14 yielded  18561 shell pairs
 There are    115664 function pairs (    122908 Cartesian)
 Smallest overlap matrix eigenvalue = 1.14E-06
 Guess from superposition of atomic densities
 Warning:  Energy on first SCF cycle will be non-variational
 SAD guess density has 144.000000 electrons

 -----------------------------------------------------------------------
  General SCF calculation program by
  Eric Jon Sundstrom, Paul Horn, Yuezhi Mao, Dmitri Zuev, Alec White,
  David Stuck, Shaama M.S., Shane Yost, Joonho Lee, David Small,
  Daniel Levine, Susi Lehtola, Hugh Burton, Evgeny Epifanovsky
 -----------------------------------------------------------------------
 Hartree-Fock
 using 6 threads for integral computing
 -------------------------------------------------------
 OpenMP Integral computing Module                
 Release: version 2.0, May 2017, Q-Chem Inc. Pleasanton 
 -------------------------------------------------------
 A restricted SCF calculation will be
 performed using DIIS
 SCF converges when DIIS error is below 1.0e-08
 ---------------------------------------
  Cycle       Energy         DIIS error
 ---------------------------------------
    1   -1243.4801651313      2.99e-02  
    2   -1236.7815663487      3.44e-03  
    3   -1237.0444532090      2.17e-03  
    4   -1237.1540344593      3.94e-04  
    5   -1237.1592504191      1.34e-04  
    6   -1237.1597732573      3.43e-05  
    7   -1237.1598153769      8.27e-06  
    8   -1237.1598198361      2.75e-06  
    9   -1237.1598203303      9.22e-07  
   10   -1237.1598203923      3.47e-07  
   11   -1237.1598203985      1.05e-07  
   12   -1237.1598203992      3.89e-08  
   13   -1237.1598203994      1.42e-08  
   14   -1237.1598203994      4.70e-09  Convergence criterion met
 ---------------------------------------
 SCF time:   CPU 940.20s  wall 165.00s 
 SCF   energy in the final basis set =    -1237.1598203994
 Total energy in the final basis set =    -1237.1598203994

 Components of the MP2 correlation energy:
        aaaa  correlation energy =        -0.3723227430 au
        abab  correlation energy =        -2.1302967382 au
        bbbb  correlation energy =        -0.3723227430 au
        non-Brillouin singles    =        -0.0000000000 au

 Total  MP2   correlation energy =                    -2.87494222 au
        MP2         total energy =                 -1240.03476262 au
  Entering Z-vector solver.
   1         0           1      0.000165    0.000165
   2         0           1      0.000056    0.000056
   3         0           1      0.000018    0.000018
   4         0           1      0.000006    0.000006
   5         0           1      0.000002    0.000002
   6         1           0      0.000000    0.000000    Roots Converged

 --------------------------------------------------------------

                    Orbital Energies (a.u.)
 --------------------------------------------------------------

 Alpha MOs
 -- Occupied --
-92.2870 -20.6571 -20.6414 -20.5913 -20.5912 -20.5650 -20.5451 -11.3247
-11.2870 -11.2696 -11.2471 -11.2439 -11.2406 -11.2398 -11.2392 -11.2340
-11.2204  -9.2542  -6.9400  -6.9397  -6.9395  -1.5673  -1.4313  -1.4159
 -1.3961  -1.3704  -1.3517  -1.1563  -1.0904  -1.0392  -1.0222  -0.9365
 -0.9304  -0.9141  -0.8605  -0.8424  -0.8088  -0.7866  -0.7757  -0.7349
 -0.7317  -0.7089  -0.6968  -0.6729  -0.6667  -0.6560  -0.6480  -0.6330
 -0.6236  -0.6047  -0.6032  -0.5995  -0.5869  -0.5774  -0.5724  -0.5592
 -0.5545  -0.5430  -0.5354  -0.5256  -0.5217  -0.5121  -0.5093  -0.4989
 -0.4946  -0.4860  -0.4826  -0.4713  -0.4609  -0.4592  -0.4312  -0.4210
 -- Virtual --
  0.0342   0.0403   0.0438   0.0482   0.0565   0.0613   0.0670   0.0721
  0.0769   0.0810   0.0867   0.0898   0.0971   0.1042   0.1076   0.1091
  0.1137   0.1188   0.1224   0.1323   0.1378   0.1468   0.1546   0.1584
  0.1628   0.1675   0.1708   0.1712   0.1745   0.1818   0.1843   0.1867
  0.1906   0.1942   0.1972   0.2004   0.2051   0.2078   0.2113   0.2127
  0.2158   0.2176   0.2218   0.2235   0.2276   0.2310   0.2356   0.2401
  0.2432   0.2473   0.2515   0.2560   0.2592   0.2606   0.2641   0.2698
  0.2733   0.2771   0.2829   0.2902   0.2994   0.3009   0.3069   0.3093
  0.3130   0.3191   0.3299   0.3301   0.3334   0.3420   0.3461   0.3533
  0.3567   0.3608   0.3636   0.3665   0.3714   0.3757   0.3772   0.3820
  0.3865   0.3901   0.3966   0.3989   0.4031   0.4045   0.4100   0.4149
  0.4180   0.4231   0.4259   0.4328   0.4400   0.4405   0.4447   0.4481
  0.4567   0.4572   0.4623   0.4629   0.4692   0.4729   0.4742   0.4783
  0.4829   0.4864   0.4904   0.4954   0.4976   0.5000   0.5087   0.5124
  0.5182   0.5231   0.5347   0.5438   0.5474   0.5582   0.5688   0.5755
  0.5812   0.5930   0.6023   0.6076   0.6143   0.6258   0.6277   0.6318
  0.6510   0.6580   0.6746   0.6761   0.6995   0.7100   0.7166   0.7256
  0.7409   0.7450   0.7600   0.7692   0.7763   0.7787   0.8097   0.8185
  0.8266   0.8329   0.8463   0.8559   0.8707   0.8849   0.8953   0.9032
  0.9085   0.9130   0.9149   0.9182   0.9280   0.9366   0.9430   0.9465
  0.9519   0.9616   0.9638   0.9732   0.9782   0.9787   0.9829   0.9884
  0.9907   0.9997   1.0045   1.0101   1.0165   1.0277   1.0355   1.0531
  1.0697   1.0911   1.0990   1.1351   1.1526   1.1569   1.1730   1.1903
  1.1989   1.2169   1.2274   1.2389   1.2574   1.2710   1.2871   1.2915
  1.3129   1.3217   1.3290   1.3404   1.3538   1.3715   1.3799   1.3877
  1.4059   1.4097   1.4162   1.4378   1.4448   1.4519   1.4586   1.4689
  1.4858   1.5023   1.5075   1.5200   1.5272   1.5433   1.5478   1.5650
  1.5715   1.5833   1.5909   1.6117   1.6284   1.6511   1.6640   1.6667
  1.6943   1.7116   1.7249   1.7482   1.7522   1.7604   1.7713   1.7937
  1.7969   1.8087   1.8145   1.8266   1.8290   1.8486   1.8521   1.8549
  1.8572   1.8670   1.8792   1.8835   1.8951   1.9049   1.9118   1.9141
  1.9308   1.9349   1.9383   1.9464   1.9588   1.9643   1.9719   1.9774
  1.9879   1.9932   1.9992   2.0326   2.0367   2.0430   2.0603   2.0641
  2.0755   2.0899   2.1172   2.1215   2.1251   2.1279   2.1509   2.1585
  2.1641   2.1684   2.1877   2.1960   2.2131   2.2248   2.2397   2.2439
  2.2587   2.2810   2.3055   2.3221   2.3270   2.3481   2.3592   2.3753
  2.3862   2.3947   2.4140   2.4279   2.4345   2.4638   2.4901   2.4962
  2.5107   2.5378   2.5467   2.5527   2.5759   2.5817   2.6073   2.6401
  2.6460   2.6712   2.6866   2.6960   2.7213   2.7391   2.7601   2.7707
  2.8019   2.8285   2.8373   2.8563   2.8638   2.8771   2.8820   2.8880
  2.9206   2.9293   2.9387   2.9654   2.9787   2.9823   2.9953   3.0051
  3.0173   3.0349   3.0482   3.0561   3.0767   3.0786   3.0990   3.1093
  3.1179   3.1335   3.1426   3.1531   3.1586   3.1741   3.1750   3.1842
  3.1924   3.2064   3.2211   3.2364   3.2502   3.2670   3.2768   3.2981
  3.3210   3.3247   3.3393   3.3655   3.3704   3.3771   3.3887   3.4041
  3.4178   3.4217   3.4437   3.4588   3.4768   3.4884   3.5029   3.5074
  3.5228   3.5306   3.5511   3.5652   3.5720   3.5914   3.6042   3.6350
  3.6413   3.6537   3.6869   3.7567   3.7572   3.7841   3.8188   3.8793
  3.9216   3.9729   3.9926   4.0286   4.1894   4.2031   4.2080   4.2132
  4.2218   4.2278   4.2566   4.2718   4.3026   4.3139   4.3455   4.3839
  4.4330   4.4769   4.4858   4.5474   4.5628   4.6539   4.6876   4.7417
  4.7452   4.7924   4.8722   5.5408   5.5547   5.5853   5.6190   5.6496
  5.6830   5.7011   5.7107   5.7178   5.7501   5.8804   5.9255   5.9801
  5.9951   6.0247   6.0457   6.2267   6.2690   8.8225  18.3810  18.4150
 18.5594  24.9530  25.0063  25.0262  25.0395  25.0533  25.0681  25.0920
 25.1228  25.1376  25.1599  51.5392  51.5772  51.6039  51.6424  51.6558
 51.6830 192.5952
 --------------------------------------------------------------

          Ground-State Mulliken Net Atomic Charges

     Atom                 Charge (a.u.)
  ----------------------------------------
      1 C                     0.405902
      2 H                     0.367175
      3 C                    -0.650187
      4 H                     0.278938
      5 O                    -0.109865
      6 C                    -0.991467
      7 H                     0.308354
      8 H                     0.249466
      9 C                     0.489316
     10 H                     0.186443
     11 C                    -0.953540
     12 H                     0.196332
     13 H                     0.166938
     14 O                    -0.181656
     15 C                    -0.772428
     16 H                     0.198233
     17 H                     0.169992
     18 C                    -0.491634
     19 H                     0.177082
     20 H                     0.202386
     21 C                     0.625418
     22 C                    -0.885546
     23 C                    -0.696048
     24 H                     0.194997
     25 O                    -0.214143
     26 H                     0.187526
     27 H                     0.300023
     28 H                     0.234643
     29 H                     0.187102
     30 H                     0.165154
     31 H                     0.138896
     32 H                     0.238088
     33 S                     0.146220
     34 O                     0.037771
     35 O                    -0.008492
     36 O                    -0.198757
     37 H                     0.301369
  ----------------------------------------
  Sum of atomic charges =    -0.000000

 -----------------------------------------------------------------
                    Cartesian Multipole Moments
 -----------------------------------------------------------------
    Charge (ESU x 10^10)
                 0.0000
    Dipole Moment (Debye)
         X       1.4757      Y       2.1077      Z      -1.0603
       Tot       2.7829
    Quadrupole Moments (Debye-Ang)
        XX    -113.4275     XY      15.4646     YY    -115.8421
        XZ      -2.6464     YZ      10.0899     ZZ    -116.8055
    Octopole Moments (Debye-Ang^2)
       XXX      -5.5526    XXY      -2.8226    XYY     -36.8361
       YYY     -20.2857    XXZ       3.4855    XYZ     -13.7520
       YYZ      -8.3202    XZZ      21.2357    YZZ     -19.0042
       ZZZ       1.5482
    Hexadecapole Moments (Debye-Ang^3)
      XXXX   -3356.4254   XXXY     215.1253   XXYY    -876.0847
      XYYY      97.7271   YYYY   -2173.8094   XXXZ      -5.4010
      XXYZ      91.9352   XYYZ      12.3244   YYYZ      21.9127
      XXZZ    -657.8425   XYZZ      37.1563   YYZZ    -476.2496
      XZZZ      21.2041   YZZZ      13.4333   ZZZZ    -659.7678
 -----------------------------------------------------------------
 DrvMan is completing analytic gradient of the MP2 energy
 MP2 relaxed dipole moment
            1
    1   0.5805869
    2   0.8292282
    3  -0.4171516
	Magnitude:	 1.095 au	 2.783 Debye
 MP2 energy read as -1240.034763
 Full Analytical Gradient of MP2 Energy (in au.)
             1             2             3             4             5
    1    0.00170293   -0.00005455    0.00161783   -0.00028515   -0.00057751
    2   -0.00194421    0.00009525   -0.00030651    0.00028223   -0.00017347
    3   -0.00055910   -0.00000126    0.00005634   -0.00033122    0.00012932
             6             7             8             9            10
    1   -0.00224616   -0.00000637   -0.00001638   -0.00059059   -0.00004221
    2    0.00227092    0.00007046   -0.00044167   -0.00014949    0.00031395
    3    0.00182426   -0.00025391   -0.00047696    0.00043907   -0.00050010
            11            12            13            14            15
    1    0.00094283   -0.00001314   -0.00053637    0.00012297   -0.00052585
    2    0.00069067   -0.00052323   -0.00034141    0.00112923   -0.00003036
    3    0.00087484   -0.00063264   -0.00006014    0.00108800   -0.00005373
            16            17            18            19            20
    1    0.00054725    0.00025868   -0.00075435    0.00028809    0.00022493
    2    0.00016291   -0.00007710    0.00062069   -0.00029459   -0.00003048
    3   -0.00003479    0.00006471   -0.00010199   -0.00023484    0.00014469
            21            22            23            24            25
    1    0.00081245   -0.00064541   -0.00073437   -0.00028483   -0.00017456
    2   -0.00121401    0.00116556    0.00219195   -0.00123244    0.00040847
    3    0.00066561   -0.00091426   -0.00157759    0.00083545    0.00063450
            26            27            28            29            30
    1    0.00072805    0.00012877   -0.00003950   -0.00021163    0.00021316
    2   -0.00073119   -0.00039929    0.00039229   -0.00062076   -0.00025651
    3   -0.00001856   -0.00017303   -0.00031982    0.00052350    0.00010597
            31            32            33            34            35
    1    0.00026306   -0.00021389    0.00048888   -0.00037564   -0.00010908
    2    0.00005086   -0.00113479    0.00005884    0.00037683   -0.00037831
    3    0.00016654   -0.00120273    0.00074329    0.00008968   -0.00077312
            36            37
    1    0.00020883   -0.00011115
    2    0.00027265   -0.00027394
    3    0.00017651   -0.00034248
 Gradient time:  CPU 0.28 s  wall 0.11 s
 ----------------------------------------------------------------
             Standard Nuclear Orientation (Angstroms)
    I     Atom           X                Y                Z
 ----------------------------------------------------------------
    1      C      -0.0560896257     1.3216147548     0.2270558743
    2      H      -0.0322163926     0.8770347545     1.2312362976
    3      C       0.1438983570     0.1881290560    -0.7786550954
    4      H       0.0807538513     0.5854287327    -1.7969171214
    5      O      -0.9789157611    -0.7740362001    -0.7946903135
    6      C       1.4599995184    -0.5518292445    -0.5902247703
    7      H       1.4941502774    -1.0168525331     0.4026541177
    8      H       1.5270498342    -1.3566643691    -1.3310756314
    9      C       2.6544376917     0.3975020850    -0.7138579472
   10      H       2.6594835279     0.8320063574    -1.7256734518
   11      C       3.9745774497    -0.3587929475    -0.5614737206
   12      H       4.0394509086    -1.1456670531    -1.3169728661
   13      H       4.8143779781     0.3355220086    -0.7182314019
   14      O       4.0991152871    -1.0253643868     0.6914364601
   15      C       2.5001090063     1.5395630078     0.2910622787
   16      H       3.3288031136     2.2506923862     0.1885468887
   17      H       2.5257628173     1.1399373124     1.3147573976
   18      C       1.1652950759     2.2539841715     0.0781473944
   19      H       1.0625650354     3.0898247469     0.7795560946
   20      H       1.1454132839     2.6882944149    -0.9329875036
   21      C      -1.3433328450     2.1749045032     0.1009824228
   22      C      -1.6384908723     2.8224072548     1.4630674201
   23      C      -2.6319316197     1.4885670102    -0.3677466961
   24      H      -2.8633155177     0.6192304195     0.2550960961
   25      O      -2.6333478767     1.1481216236    -1.7524425769
   26      H      -3.4482750006     2.2088426688    -0.2367209551
   27      H      -2.2835985712     0.2540780443    -1.8002916510
   28      H      -1.1442492848     2.9639764091    -0.6379173866
   29      H      -1.9768597909     2.0595159616     2.1724338806
   30      H      -2.4249911758     3.5796326911     1.3737965781
   31      H      -0.7545967660     3.3063492482     1.8862262900
   32      H       4.2150772959    -0.3504385202     1.3681914818
   33      S      -1.1312031799    -1.8837729152     0.3679173424
   34      O      -0.3945713214    -3.0665629258    -0.0018228051
   35      O      -1.0059664516    -1.2713680052     1.6635300797
   36      O      -2.7045973050    -2.1562397184     0.1494241304
   37      H      -2.8116220909    -2.7813392551    -0.5823859485
 ----------------------------------------------------------------
 Nuclear Repulsion Energy =  1625.7948446703 hartrees
 There are       72 alpha and       72 beta electrons
 Applying Cartesian multipole field
    Component          Value
    ---------          -----
     (2,0,0)        1.00000E-11
     (0,2,0)        2.00000E-11
     (0,0,2)       -3.00000E-11
 Nucleus-field energy     =     0.0000000431 hartrees
 Requested basis set is 6-311++G(d,p)
 There are 209 shells and 522 basis functions
 A cutoff of  1.0D-14 yielded  18561 shell pairs
 There are    115643 function pairs (    122876 Cartesian)
 Smallest overlap matrix eigenvalue = 1.14E-06
 Guess from superposition of atomic densities
 Warning:  Energy on first SCF cycle will be non-variational
 SAD guess density has 144.000000 electrons

 -----------------------------------------------------------------------
  General SCF calculation program by
  Eric Jon Sundstrom, Paul Horn, Yuezhi Mao, Dmitri Zuev, Alec White,
  David Stuck, Shaama M.S., Shane Yost, Joonho Lee, David Small,
  Daniel Levine, Susi Lehtola, Hugh Burton, Evgeny Epifanovsky
 -----------------------------------------------------------------------
 Hartree-Fock
 using 6 threads for integral computing
 -------------------------------------------------------
 OpenMP Integral computing Module                
 Release: version 2.0, May 2017, Q-Chem Inc. Pleasanton 
 -------------------------------------------------------
 A restricted SCF calculation will be
 performed using DIIS
 SCF converges when DIIS error is below 1.0e-08
 ---------------------------------------
  Cycle       Energy         DIIS error
 ---------------------------------------
    1   -1243.4737632853      2.99e-02  
    2   -1236.7808251736      3.44e-03  
    3   -1237.0436725889      2.17e-03  
    4   -1237.1538087625      3.95e-04  
    5   -1237.1590379281      1.34e-04  
    6   -1237.1595635302      3.44e-05  
    7   -1237.1596058733      8.29e-06  
    8   -1237.1596103700      2.76e-06  
    9   -1237.1596108682      9.23e-07  
   10   -1237.1596109303      3.46e-07  
   11   -1237.1596109363      1.05e-07  
   12   -1237.1596109373      3.88e-08  
   13   -1237.1596109372      1.42e-08  
   14   -1237.1596109373      4.68e-09  Convergence criterion met
 ---------------------------------------
 SCF time:   CPU 939.74s  wall 165.00s 
 SCF   energy in the final basis set =    -1237.1596109373
 Total energy in the final basis set =    -1237.1596109373

 Components of the MP2 correlation energy:
        aaaa  correlation energy =        -0.3723478055 au
        abab  correlation energy =        -2.1304543782 au
        bbbb  correlation energy =        -0.3723478055 au
        non-Brillouin singles    =        -0.0000000000 au

 Total  MP2   correlation energy =                    -2.87514999 au
        MP2         total energy =                 -1240.03476093 au
  Entering Z-vector solver.
   1         0           1      0.000165    0.000165
   2         0           1      0.000056    0.000056
   3         0           1      0.000018    0.000018
   4         0           1      0.000006    0.000006
   5         0           1      0.000002    0.000002
   6         1           0      0.000000    0.000000    Roots Converged

 --------------------------------------------------------------

                    Orbital Energies (a.u.)
 --------------------------------------------------------------

 Alpha MOs
 -- Occupied --
-92.2874 -20.6576 -20.6417 -20.5915 -20.5914 -20.5650 -20.5450 -11.3243
-11.2869 -11.2697 -11.2470 -11.2438 -11.2403 -11.2398 -11.2392 -11.2339
-11.2202  -9.2545  -6.9403  -6.9400  -6.9398  -1.5671  -1.4319  -1.4159
 -1.3957  -1.3692  -1.3512  -1.1563  -1.0904  -1.0395  -1.0220  -0.9366
 -0.9306  -0.9144  -0.8607  -0.8423  -0.8088  -0.7870  -0.7758  -0.7350
 -0.7318  -0.7086  -0.6963  -0.6730  -0.6668  -0.6560  -0.6478  -0.6330
 -0.6235  -0.6047  -0.6033  -0.5998  -0.5869  -0.5773  -0.5723  -0.5592
 -0.5544  -0.5428  -0.5354  -0.5254  -0.5215  -0.5126  -0.5092  -0.4989
 -0.4949  -0.4860  -0.4825  -0.4712  -0.4614  -0.4592  -0.4311  -0.4212
 -- Virtual --
  0.0342   0.0403   0.0438   0.0482   0.0565   0.0613   0.0670   0.0721
  0.0769   0.0810   0.0867   0.0898   0.0971   0.1042   0.1076   0.1091
  0.1137   0.1187   0.1224   0.1323   0.1379   0.1468   0.1546   0.1585
  0.1628   0.1675   0.1709   0.1711   0.1745   0.1817   0.1843   0.1868
  0.1906   0.1942   0.1972   0.2003   0.2051   0.2077   0.2113   0.2127
  0.2158   0.2176   0.2217   0.2234   0.2276   0.2309   0.2356   0.2402
  0.2432   0.2473   0.2514   0.2560   0.2592   0.2605   0.2640   0.2697
  0.2733   0.2770   0.2828   0.2900   0.2993   0.3009   0.3068   0.3093
  0.3128   0.3190   0.3299   0.3300   0.3332   0.3421   0.3461   0.3531
  0.3567   0.3607   0.3636   0.3664   0.3713   0.3757   0.3772   0.3820
  0.3864   0.3900   0.3966   0.3988   0.4030   0.4047   0.4099   0.4149
  0.4181   0.4231   0.4259   0.4327   0.4400   0.4406   0.4448   0.4483
  0.4567   0.4570   0.4622   0.4630   0.4692   0.4728   0.4740   0.4783
  0.4827   0.4865   0.4902   0.4953   0.4975   0.4999   0.5088   0.5124
  0.5182   0.5231   0.5347   0.5435   0.5472   0.5581   0.5686   0.5754
  0.5813   0.5930   0.6022   0.6075   0.6142   0.6257   0.6276   0.6319
  0.6510   0.6582   0.6744   0.6762   0.6992   0.7098   0.7166   0.7256
  0.7409   0.7449   0.7601   0.7692   0.7766   0.7786   0.8094   0.8185
  0.8265   0.8324   0.8464   0.8559   0.8708   0.8852   0.8952   0.9029
  0.9082   0.9132   0.9147   0.9188   0.9277   0.9369   0.9429   0.9466
  0.9521   0.9621   0.9641   0.9736   0.9783   0.9784   0.9830   0.9887
  0.9910   0.9996   1.0048   1.0101   1.0167   1.0279   1.0356   1.0528
  1.0697   1.0908   1.0990   1.1343   1.1525   1.1565   1.1730   1.1901
  1.1988   1.2167   1.2276   1.2389   1.2577   1.2708   1.2867   1.2912
  1.3129   1.3215   1.3289   1.3400   1.3540   1.3714   1.3799   1.3874
  1.4060   1.4098   1.4160   1.4379   1.4446   1.4517   1.4585   1.4690
  1.4859   1.5024   1.5070   1.5198   1.5269   1.5431   1.5476   1.5651
  1.5711   1.5835   1.5912   1.6117   1.6280   1.6508   1.6643   1.6667
  1.6942   1.7116   1.7247   1.7480   1.7520   1.7605   1.7712   1.7940
  1.7970   1.8087   1.8147   1.8267   1.8290   1.8487   1.8518   1.8550
  1.8575   1.8673   1.8795   1.8837   1.8951   1.9047   1.9117   1.9144
  1.9303   1.9346   1.9383   1.9466   1.9591   1.9645   1.9720   1.9770
  1.9884   1.9936   1.9993   2.0329   2.0369   2.0436   2.0602   2.0639
  2.0756   2.0899   2.1172   2.1216   2.1248   2.1280   2.1506   2.1586
  2.1641   2.1685   2.1878   2.1946   2.2130   2.2243   2.2394   2.2441
  2.2585   2.2812   2.3057   2.3230   2.3268   2.3477   2.3587   2.3747
  2.3868   2.3949   2.4128   2.4278   2.4351   2.4625   2.4909   2.4967
  2.5107   2.5379   2.5470   2.5530   2.5762   2.5821   2.6076   2.6406
  2.6468   2.6723   2.6869   2.6969   2.7216   2.7391   2.7596   2.7707
  2.8034   2.8290   2.8383   2.8585   2.8633   2.8778   2.8821   2.8898
  2.9206   2.9300   2.9397   2.9660   2.9796   2.9823   2.9955   3.0053
  3.0186   3.0356   3.0478   3.0567   3.0765   3.0794   3.0995   3.1103
  3.1183   3.1339   3.1424   3.1537   3.1584   3.1743   3.1749   3.1844
  3.1928   3.2065   3.2207   3.2361   3.2503   3.2665   3.2766   3.2976
  3.3209   3.3249   3.3383   3.3651   3.3700   3.3764   3.3883   3.4030
  3.4174   3.4214   3.4429   3.4585   3.4766   3.4876   3.5035   3.5069
  3.5219   3.5289   3.5503   3.5643   3.5722   3.5899   3.6036   3.6342
  3.6400   3.6531   3.6860   3.7551   3.7561   3.7837   3.8186   3.8787
  3.9217   3.9718   3.9918   4.0271   4.1897   4.2025   4.2096   4.2141
  4.2238   4.2289   4.2574   4.2716   4.3045   4.3135   4.3474   4.3866
  4.4333   4.4770   4.4856   4.5478   4.5623   4.6542   4.6875   4.7416
  4.7460   4.7928   4.8724   5.5401   5.5541   5.5852   5.6189   5.6493
  5.6830   5.7011   5.7107   5.7177   5.7495   5.8792   5.9240   5.9775
  5.9960   6.0244   6.0472   6.2217   6.2677   8.8212  18.3806  18.4140
 18.5573  24.9546  25.0064  25.0272  25.0397  25.0545  25.0701  25.0904
 25.1239  25.1374  25.1619  51.5389  51.5770  51.6036  51.6417  51.6550
 51.6830 192.5936
 --------------------------------------------------------------

          Ground-State Mulliken Net Atomic Charges

     Atom                 Charge (a.u.)
  ----------------------------------------
      1 C                     0.401376
      2 H                     0.366743
      3 C                    -0.652357
      4 H                     0.278453
      5 O                    -0.109626
      6 C                    -0.993457
      7 H                     0.308693
      8 H                     0.249599
      9 C                     0.492715
     10 H                     0.186664
     11 C                    -0.956762
     12 H                     0.196655
     13 H                     0.166721
     14 O                    -0.182478
     15 C                    -0.782900
     16 H                     0.198747
     17 H                     0.170245
     18 C                    -0.477997
     19 H                     0.177214
     20 H                     0.201752
     21 C                     0.632361
     22 C                    -0.884345
     23 C                    -0.699265
     24 H                     0.195663
     25 O                    -0.214538
     26 H                     0.187220
     27 H                     0.299686
     28 H                     0.235584
     29 H                     0.187239
     30 H                     0.164797
     31 H                     0.138454
     32 H                     0.238183
     33 S                     0.146564
     34 O                     0.037226
     35 O                    -0.008708
     36 O                    -0.197408
     37 H                     0.301291
  ----------------------------------------
  Sum of atomic charges =     0.000000

 -----------------------------------------------------------------
                    Cartesian Multipole Moments
 -----------------------------------------------------------------
    Charge (ESU x 10^10)
                 0.0000
    Dipole Moment (Debye)
         X       1.4611      Y       2.1051      Z      -1.0575
       Tot       2.7721
    Quadrupole Moments (Debye-Ang)
        XX    -113.4414     XY      15.5057     YY    -115.8499
        XZ      -2.6727     YZ      10.1056     ZZ    -116.8204
    Octopole Moments (Debye-Ang^2)
       XXX      -5.7542    XXY      -2.7886    XYY     -36.7938
       YYY     -20.1841    XXZ       3.5512    XYZ     -13.7115
       YYZ      -8.3298    XZZ      21.3338    YZZ     -18.9477
       ZZZ       1.6181
    Hexadecapole Moments (Debye-Ang^3)
      XXXX   -3357.6343   XXXY     215.3968   XXYY    -876.2819
      XYYY      97.8722   YYYY   -2174.1021   XXXZ      -5.4328
      XXYZ      92.0757   XYYZ      12.4553   YYYZ      21.7391
      XXZZ    -657.9649   XYZZ      37.0735   YYZZ    -476.4587
      XZZZ      21.3464   YZZZ      13.4658   ZZZZ    -660.1252
 -----------------------------------------------------------------
 DrvMan is completing analytic gradient of the MP2 energy
 MP2 relaxed dipole moment
            1
    1   0.5748255
    2   0.8282201
    3  -0.4160394
	Magnitude:	 1.091 au	 2.772 Debye
 MP2 energy read as -1240.034761
 Full Analytical Gradient of MP2 Energy (in au.)
             1             2             3             4             5
    1   -0.00106416    0.00010166   -0.00123994    0.00013869    0.00017148
    2    0.00227199    0.00001997   -0.00212866   -0.00019754   -0.00022486
    3    0.00039730    0.00014027   -0.00065127    0.00053539   -0.00015682
             6             7             8             9            10
    1    0.00007016    0.00008858    0.00002026    0.00015039    0.00010035
    2   -0.00016763   -0.00011841    0.00016388    0.00067626   -0.00037840
    3   -0.00085484    0.00014950    0.00021566   -0.00039898    0.00047828
            11            12            13            14            15
    1   -0.00111913    0.00009617    0.00071547   -0.00007129    0.00251647
    2   -0.00074799    0.00044854    0.00045844   -0.00113836    0.00092966
    3   -0.00076857    0.00056916    0.00001992   -0.00107089    0.00025150
            16            17            18            19            20
    1   -0.00070496   -0.00017839    0.00043175   -0.00015649   -0.00019005
    2   -0.00042896    0.00007458   -0.00061761    0.00048320    0.00004448
    3    0.00001509   -0.00001956   -0.00010611    0.00035170   -0.00013612
            21            22            23            24            25
    1    0.00048029    0.00024141    0.00016243    0.00029205    0.00016013
    2    0.00026986   -0.00082070   -0.00201760    0.00114743   -0.00042130
    3   -0.00089331    0.00123817    0.00158484   -0.00090288   -0.00064659
            26            27            28            29            30
    1   -0.00061292   -0.00016534    0.00000351    0.00015283   -0.00028081
    2    0.00052598    0.00042360   -0.00033064    0.00061397    0.00026072
    3    0.00000383    0.00001324    0.00027321   -0.00054562   -0.00013531
            31            32            33            34            35
    1   -0.00033318    0.00021497   -0.00057022    0.00037784    0.00007253
    2   -0.00008754    0.00111925   -0.00015301   -0.00031730    0.00030444
    3   -0.00021769    0.00117443   -0.00062611   -0.00019665    0.00084087
            36            37
    1   -0.00019760    0.00012507
    2   -0.00022316    0.00028345
    3   -0.00024367    0.00031863
 Gradient time:  CPU 0.28 s  wall 0.11 s
    ==================================================
         Total gradient calculations so far = 56
    ==================================================
 ----------------------------------------------------------------
             Standard Nuclear Orientation (Angstroms)
    I     Atom           X                Y                Z
 ----------------------------------------------------------------
    1      C      -0.0559900000     1.3210171000     0.2270087000
    2      H      -0.0325719000     0.8769143000     1.2312388000
    3      C       0.1449336000     0.1880905000    -0.7784936000
    4      H       0.0804932000     0.5859369000    -1.7972743000
    5      O      -0.9793053000    -0.7735883000    -0.7942823000
    6      C       1.4611771000    -0.5522019000    -0.5892336000
    7      H       1.4945754000    -1.0168416000     0.4034148000
    8      H       1.5278103000    -1.3574597000    -1.3307301000
    9      C       2.6546649000     0.3974536000    -0.7133605000
   10      H       2.6588676000     0.8329070000    -1.7257913000
   11      C       3.9752412000    -0.3583411000    -0.5605198000
   12      H       4.0390479000    -1.1456371000    -1.3173840000
   13      H       4.8136840000     0.3355089000    -0.7183681000
   14      O       4.0990991000    -1.0247201000     0.6921102000
   15      C       2.4990122000     1.5398522000     0.2911896000
   16      H       3.3296002000     2.2504973000     0.1885490000
   17      H       2.5267325000     1.1400136000     1.3149021000
   18      C       1.1643427000     2.2545328000     0.0780316000
   19      H       1.0631730000     3.0895091000     0.7794250000
   20      H       1.1464404000     2.6887900000    -0.9328465000
   21      C      -1.3437555000     2.1747450000     0.1012980000
   22      C      -1.6389635000     2.8231238000     1.4623151000
   23      C      -2.6318161000     1.4892804000    -0.3688079000
   24      H      -2.8637566000     0.6184040000     0.2560204000
   25      O      -2.6332183000     1.1481721000    -1.7521458000
   26      H      -3.4473146000     2.2082724000    -0.2370312000
   27      H      -2.2831828000     0.2538218000    -1.8003627000
   28      H      -1.1445945000     2.9644313000    -0.6381453000
   29      H      -1.9769394000     2.0591286000     2.1728144000
   30      H      -2.4251639000     3.5798903000     1.3741902000
   31      H      -0.7543044000     3.3062358000     1.8862259000
   32      H       4.2150290000    -0.3508662000     1.3676620000
   33      S      -1.1308009000    -1.8834032000     0.3680005000
   34      O      -0.3950320000    -3.0663398000    -0.0015106000
   35      O      -1.0055332000    -1.2710594000     1.6628894000
   36      O      -2.7041005000    -2.1559221000     0.1491565000
   37      H      -2.8116570000    -2.7814786000    -0.5827245000
 ----------------------------------------------------------------
 Nuclear Repulsion Energy =  1625.8952968005 hartrees
 There are       72 alpha and       72 beta electrons
 ------------------------------------------------------------------------------
         Vec  Conv   RNorm       Lowest eigenvalues (eV/Hartrees)
 ------------------------------------------------------------------------------
    27    28     0  9.01e-02    -5.53788 (-0.20351) 
 ----------------------------------------------------------------
             Standard Nuclear Orientation (Angstroms)
    I     Atom           X                Y                Z
 ----------------------------------------------------------------
    1      C      -0.0548068269     1.3213784128     0.2270636019
    2      H      -0.0323205598     0.8769954050     1.2311245902
    3      C       0.1431398646     0.1878897967    -0.7784558939
    4      H       0.0807044779     0.5853810820    -1.7971248297
    5      O      -0.9789226807    -0.7736691086    -0.7940954345
    6      C       1.4606270688    -0.5516350562    -0.5890839580
    7      H       1.4941639347    -1.0168501064     0.4028470075
    8      H       1.5274496028    -1.3572747927    -1.3314447125
    9      C       2.6539408286     0.3974938734    -0.7134419460
   10      H       2.6592449062     0.8326151188    -1.7262444267
   11      C       3.9755180587    -0.3578138081    -0.5591737336
   12      H       4.0392762204    -1.1464188571    -1.3178344054
   13      H       4.8137705913     0.3353041554    -0.7184644007
   14      O       4.0991395399    -1.0241246025     0.6921612857
   15      C       2.4987232727     1.5383549150     0.2910596243
   16      H       3.3295661669     2.2507446895     0.1886354361
   17      H       2.5264873199     1.1404406195     1.3141840166
   18      C       1.1644782087     2.2548745856     0.0786944007
   19      H       1.0630184318     3.0895024248     0.7791840455
   20      H       1.1459205991     2.6885959709    -0.9335901290
   21      C      -1.3446809284     2.1738185320     0.1016824177
   22      C      -1.6390843609     2.8234496604     1.4616509832
   23      C      -2.6320593264     1.4906660158    -0.3698225184
   24      H      -2.8636860178     0.6183039885     0.2559381780
   25      O      -2.6334349706     1.1485332753    -1.7510110216
   26      H      -3.4468723682     2.2079663594    -0.2368698686
   27      H      -2.2834745315     0.2539313430    -1.8004056535
   28      H      -1.1442327839     2.9645391682    -0.6382331196
   29      H      -1.9770610219     2.0589035172     2.1729509121
   30      H      -2.4244018329     3.5791872712     1.3740567860
   31      H      -0.7542135382     3.3065902538     1.8865463903
   32      H       4.2148644429    -0.3515606948     1.3669230387
   33      S      -1.1304625603    -1.8837219360     0.3682027784
   34      O      -0.3949929672    -3.0662453724    -0.0013340339
   35      O      -1.0060241390    -1.2717654797     1.6625555305
   36      O      -2.7043111866    -2.1556745782     0.1497645471
   37      H      -2.8116765015    -2.7817216941    -0.5828239632
 ----------------------------------------------------------------
 Nuclear Repulsion Energy =  1626.0185325110 hartrees
 There are       72 alpha and       72 beta electrons
 Applying Cartesian multipole field
    Component          Value
    ---------          -----
     (2,0,0)        1.00000E-11
     (0,2,0)        2.00000E-11
     (0,0,2)       -3.00000E-11
 Nucleus-field energy     =     0.0000000431 hartrees
 Requested basis set is 6-311++G(d,p)
 There are 209 shells and 522 basis functions
 A cutoff of  1.0D-14 yielded  18561 shell pairs
 There are    115643 function pairs (    122876 Cartesian)
 Smallest overlap matrix eigenvalue = 1.14E-06
 Guess from superposition of atomic densities
 Warning:  Energy on first SCF cycle will be non-variational
 SAD guess density has 144.000000 electrons

 -----------------------------------------------------------------------
  General SCF calculation program by
  Eric Jon Sundstrom, Paul Horn, Yuezhi Mao, Dmitri Zuev, Alec White,
  David Stuck, Shaama M.S., Shane Yost, Joonho Lee, David Small,
  Daniel Levine, Susi Lehtola, Hugh Burton, Evgeny Epifanovsky
 -----------------------------------------------------------------------
 Hartree-Fock
 using 6 threads for integral computing
 -------------------------------------------------------
 OpenMP Integral computing Module                
 Release: version 2.0, May 2017, Q-Chem Inc. Pleasanton 
 -------------------------------------------------------
 A restricted SCF calculation will be
 performed using DIIS
 SCF converges when DIIS error is below 1.0e-08
 ---------------------------------------
  Cycle       Energy         DIIS error
 ---------------------------------------
    1   -1243.4875157659      2.99e-02  
    2   -1236.7815788984      3.44e-03  
    3   -1237.0444341347      2.17e-03  
    4   -1237.1540658470      3.94e-04  
    5   -1237.1592845417      1.34e-04  
    6   -1237.1598076180      3.43e-05  
    7   -1237.1598497081      8.27e-06  
    8   -1237.1598541699      2.75e-06  
    9   -1237.1598546640      9.19e-07  
   10   -1237.1598547259      3.45e-07  
   11   -1237.1598547319      1.05e-07  
   12   -1237.1598547327      3.89e-08  
   13   -1237.1598547329      1.42e-08  
   14   -1237.1598547330      4.72e-09  Convergence criterion met
 ---------------------------------------
 SCF time:   CPU 939.16s  wall 165.00s 
 SCF   energy in the final basis set =    -1237.1598547330
 Total energy in the final basis set =    -1237.1598547330

 Components of the MP2 correlation energy:
        aaaa  correlation energy =        -0.3723238094 au
        abab  correlation energy =        -2.1302511457 au
        bbbb  correlation energy =        -0.3723238094 au
        non-Brillouin singles    =        -0.0000000000 au

 Total  MP2   correlation energy =                    -2.87489876 au
        MP2         total energy =                 -1240.03475350 au
  Entering Z-vector solver.
   1         0           1      0.000165    0.000165
   2         0           1      0.000056    0.000056
   3         0           1      0.000018    0.000018
   4         0           1      0.000006    0.000006
   5         0           1      0.000002    0.000002
   6         1           0      0.000000    0.000000    Roots Converged

 --------------------------------------------------------------

                    Orbital Energies (a.u.)
 --------------------------------------------------------------

 Alpha MOs
 -- Occupied --
-92.2872 -20.6574 -20.6417 -20.5915 -20.5913 -20.5649 -20.5451 -11.3243
-11.2870 -11.2695 -11.2469 -11.2437 -11.2404 -11.2397 -11.2391 -11.2339
-11.2202  -9.2544  -6.9402  -6.9399  -6.9397  -1.5675  -1.4317  -1.4163
 -1.3964  -1.3706  -1.3520  -1.1562  -1.0903  -1.0393  -1.0220  -0.9365
 -0.9304  -0.9143  -0.8605  -0.8423  -0.8088  -0.7867  -0.7757  -0.7351
 -0.7318  -0.7090  -0.6969  -0.6731  -0.6669  -0.6560  -0.6480  -0.6332
 -0.6236  -0.6047  -0.6034  -0.5996  -0.5871  -0.5775  -0.5724  -0.5593
 -0.5546  -0.5429  -0.5355  -0.5257  -0.5218  -0.5122  -0.5093  -0.4988
 -0.4946  -0.4859  -0.4825  -0.4712  -0.4609  -0.4590  -0.4308  -0.4212
 -- Virtual --
  0.0342   0.0403   0.0438   0.0482   0.0565   0.0613   0.0670   0.0721
  0.0769   0.0810   0.0867   0.0898   0.0971   0.1042   0.1076   0.1091
  0.1137   0.1188   0.1224   0.1322   0.1378   0.1467   0.1546   0.1585
  0.1629   0.1675   0.1709   0.1712   0.1745   0.1818   0.1843   0.1867
  0.1906   0.1942   0.1972   0.2004   0.2051   0.2077   0.2114   0.2127
  0.2159   0.2176   0.2218   0.2234   0.2277   0.2310   0.2357   0.2401
  0.2433   0.2473   0.2514   0.2561   0.2593   0.2605   0.2641   0.2698
  0.2734   0.2771   0.2829   0.2902   0.2994   0.3009   0.3069   0.3095
  0.3130   0.3191   0.3300   0.3301   0.3332   0.3421   0.3462   0.3533
  0.3567   0.3608   0.3637   0.3665   0.3714   0.3758   0.3773   0.3820
  0.3866   0.3900   0.3966   0.3990   0.4031   0.4046   0.4100   0.4150
  0.4181   0.4231   0.4259   0.4327   0.4401   0.4406   0.4449   0.4482
  0.4567   0.4572   0.4623   0.4630   0.4693   0.4729   0.4741   0.4784
  0.4829   0.4864   0.4904   0.4955   0.4977   0.5001   0.5088   0.5123
  0.5184   0.5232   0.5347   0.5438   0.5474   0.5582   0.5687   0.5754
  0.5813   0.5931   0.6022   0.6076   0.6143   0.6258   0.6277   0.6319
  0.6511   0.6582   0.6745   0.6762   0.6995   0.7100   0.7166   0.7255
  0.7410   0.7451   0.7601   0.7693   0.7766   0.7788   0.8098   0.8185
  0.8265   0.8329   0.8464   0.8562   0.8709   0.8849   0.8955   0.9031
  0.9084   0.9133   0.9150   0.9186   0.9280   0.9366   0.9430   0.9465
  0.9518   0.9616   0.9641   0.9734   0.9785   0.9787   0.9829   0.9886
  0.9909   0.9998   1.0046   1.0101   1.0166   1.0277   1.0355   1.0529
  1.0698   1.0909   1.0990   1.1347   1.1528   1.1568   1.1731   1.1900
  1.1989   1.2168   1.2276   1.2388   1.2577   1.2710   1.2871   1.2915
  1.3129   1.3216   1.3291   1.3404   1.3538   1.3715   1.3798   1.3876
  1.4060   1.4097   1.4160   1.4377   1.4446   1.4518   1.4584   1.4690
  1.4857   1.5025   1.5074   1.5196   1.5272   1.5432   1.5476   1.5649
  1.5713   1.5833   1.5910   1.6118   1.6281   1.6509   1.6642   1.6666
  1.6944   1.7114   1.7250   1.7483   1.7520   1.7606   1.7714   1.7939
  1.7971   1.8088   1.8147   1.8266   1.8295   1.8488   1.8524   1.8552
  1.8572   1.8672   1.8789   1.8837   1.8953   1.9051   1.9118   1.9143
  1.9306   1.9350   1.9381   1.9467   1.9590   1.9647   1.9721   1.9770
  1.9880   1.9933   1.9993   2.0328   2.0369   2.0431   2.0603   2.0643
  2.0755   2.0902   2.1174   2.1217   2.1252   2.1284   2.1507   2.1587
  2.1643   2.1687   2.1877   2.1955   2.2133   2.2244   2.2399   2.2439
  2.2588   2.2812   2.3056   2.3214   2.3272   2.3481   2.3597   2.3750
  2.3865   2.3948   2.4140   2.4279   2.4350   2.4635   2.4907   2.4966
  2.5108   2.5377   2.5468   2.5529   2.5760   2.5819   2.6075   2.6401
  2.6463   2.6723   2.6867   2.6965   2.7215   2.7388   2.7598   2.7708
  2.8031   2.8285   2.8370   2.8570   2.8638   2.8773   2.8819   2.8885
  2.9206   2.9296   2.9391   2.9659   2.9794   2.9827   2.9957   3.0052
  3.0177   3.0350   3.0479   3.0563   3.0770   3.0790   3.0990   3.1093
  3.1180   3.1335   3.1425   3.1541   3.1589   3.1740   3.1752   3.1843
  3.1927   3.2065   3.2211   3.2370   3.2501   3.2669   3.2767   3.2981
  3.3216   3.3249   3.3391   3.3658   3.3708   3.3771   3.3893   3.4046
  3.4178   3.4215   3.4440   3.4588   3.4770   3.4883   3.5038   3.5074
  3.5230   3.5304   3.5512   3.5654   3.5721   3.5914   3.6044   3.6350
  3.6414   3.6534   3.6872   3.7567   3.7573   3.7837   3.8197   3.8800
  3.9221   3.9731   3.9928   4.0284   4.1888   4.2029   4.2082   4.2132
  4.2224   4.2279   4.2573   4.2724   4.3039   4.3142   4.3476   4.3833
  4.4338   4.4774   4.4861   4.5486   4.5632   4.6543   4.6880   4.7427
  4.7466   4.7925   4.8723   5.5405   5.5544   5.5851   5.6189   5.6493
  5.6830   5.7010   5.7108   5.7177   5.7498   5.8801   5.9252   5.9804
  5.9948   6.0247   6.0479   6.2273   6.2702   8.8222  18.3808  18.4145
 18.5592  24.9541  25.0052  25.0267  25.0405  25.0537  25.0690  25.0908
 25.1240  25.1374  25.1609  51.5388  51.5770  51.6037  51.6423  51.6557
 51.6830 192.5949
 --------------------------------------------------------------

          Ground-State Mulliken Net Atomic Charges

     Atom                 Charge (a.u.)
  ----------------------------------------
      1 C                     0.405831
      2 H                     0.366251
      3 C                    -0.654254
      4 H                     0.278412
      5 O                    -0.108754
      6 C                    -0.989217
      7 H                     0.308362
      8 H                     0.249103
      9 C                     0.492836
     10 H                     0.187038
     11 C                    -0.954254
     12 H                     0.196249
     13 H                     0.166876
     14 O                    -0.181348
     15 C                    -0.778619
     16 H                     0.197878
     17 H                     0.170792
     18 C                    -0.486993
     19 H                     0.177577
     20 H                     0.201758
     21 C                     0.624615
     22 C                    -0.885125
     23 C                    -0.695755
     24 H                     0.194715
     25 O                    -0.214053
     26 H                     0.187584
     27 H                     0.300031
     28 H                     0.234250
     29 H                     0.187091
     30 H                     0.164986
     31 H                     0.138662
     32 H                     0.238140
     33 S                     0.146245
     34 O                     0.038970
     35 O                    -0.008719
     36 O                    -0.198325
     37 H                     0.301163
  ----------------------------------------
  Sum of atomic charges =     0.000000

 -----------------------------------------------------------------
                    Cartesian Multipole Moments
 -----------------------------------------------------------------
    Charge (ESU x 10^10)
                -0.0000
    Dipole Moment (Debye)
         X       1.4638      Y       2.0955      Z      -1.0574
       Tot       2.7662
    Quadrupole Moments (Debye-Ang)
        XX    -113.4355     XY      15.4735     YY    -115.8371
        XZ      -2.6117     YZ      10.0922     ZZ    -116.8006
    Octopole Moments (Debye-Ang^2)
       XXX      -5.6071    XXY      -2.8192    XYY     -36.8337
       YYY     -20.3561    XXZ       3.5124    XYZ     -13.7509
       YYZ      -8.2735    XZZ      21.2487    YZZ     -18.9801
       ZZZ       1.5346
    Hexadecapole Moments (Debye-Ang^3)
      XXXX   -3356.5410   XXXY     214.8601   XXYY    -876.2158
      XYYY      97.7901   YYYY   -2173.8289   XXXZ      -4.9197
      XXYZ      91.8735   XYYZ      12.4785   YYYZ      22.0266
      XXZZ    -657.8243   XYZZ      37.1543   YYZZ    -476.2878
      XZZZ      21.4205   YZZZ      13.4751   ZZZZ    -659.6496
 -----------------------------------------------------------------
 DrvMan is completing analytic gradient of the MP2 energy
 MP2 relaxed dipole moment
            1
    1   0.5759212
    2   0.8244165
    3  -0.4160295
	Magnitude:	 1.088 au	 2.766 Debye
 MP2 energy read as -1240.034753
 Full Analytical Gradient of MP2 Energy (in au.)
             1             2             3             4             5
    1    0.00006339   -0.00005009   -0.00388134    0.00011397    0.00016726
    2    0.00121792    0.00008944    0.00012209   -0.00008519    0.00000056
    3    0.00024338   -0.00000658    0.00032761    0.00029416    0.00002727
             6             7             8             9            10
    1    0.00289585    0.00003323    0.00004332    0.00058617    0.00007958
    2   -0.00018526    0.00005343   -0.00049895    0.00004992   -0.00000994
    3    0.00023014   -0.00030830   -0.00050563   -0.00009402   -0.00018230
            11            12            13            14            15
    1    0.00042259    0.00011328   -0.00005188    0.00015015    0.00031356
    2    0.00109852   -0.00100639   -0.00018931    0.00113688   -0.00182599
    3    0.00185721   -0.00097593   -0.00010846    0.00054915    0.00040051
            16            17            18            19            20
    1    0.00041903    0.00001548   -0.00004575    0.00002185   -0.00010118
    2    0.00047344    0.00044278    0.00027160   -0.00024944    0.00018321
    3   -0.00004229   -0.00064552    0.00118019   -0.00028155   -0.00063874
            21            22            23            24            25
    1   -0.00142565   -0.00065976   -0.00047616   -0.00006986   -0.00008209
    2   -0.00126655    0.00103692    0.00220315   -0.00085165    0.00026945
    3    0.00083615   -0.00084653   -0.00155557    0.00043095    0.00119213
            26            27            28            29            30
    1    0.00071563    0.00009127    0.00012776   -0.00016574    0.00061695
    2   -0.00080609   -0.00030595    0.00053207   -0.00041287   -0.00062215
    3   -0.00003059   -0.00024462   -0.00047470    0.00029008    0.00008932
            31            32            33            34            35
    1    0.00021387   -0.00018887    0.00066083   -0.00025456   -0.00024098
    2    0.00016140   -0.00103034   -0.00012678    0.00049839   -0.00046455
    3    0.00022906   -0.00114702    0.00044077    0.00014072   -0.00076724
            36            37
    1   -0.00015223   -0.00001887
    2    0.00061553   -0.00051928
    3    0.00071276   -0.00061594
 Gradient time:  CPU 0.28 s  wall 0.11 s
 ----------------------------------------------------------------
             Standard Nuclear Orientation (Angstroms)
    I     Atom           X                Y                Z
 ----------------------------------------------------------------
    1      C      -0.0571731731     1.3206557872     0.2269537981
    2      H      -0.0328232402     0.8768331950     1.2313530098
    3      C       0.1467273354     0.1882912033    -0.7785313061
    4      H       0.0802819221     0.5864927180    -1.7974237703
    5      O      -0.9796879193    -0.7735074914    -0.7944691655
    6      C       1.4617271312    -0.5527687438    -0.5893832420
    7      H       1.4949868653    -1.0168330936     0.4039825925
    8      H       1.5281709972    -1.3576446073    -1.3300154875
    9      C       2.6553889714     0.3974133266    -0.7132790540
   10      H       2.6584902938     0.8331988812    -1.7253381733
   11      C       3.9749643413    -0.3588683919    -0.5618658664
   12      H       4.0388195796    -1.1448553429    -1.3169335946
   13      H       4.8135974087     0.3357136446    -0.7182717993
   14      O       4.0990586601    -1.0253155975     0.6920591143
   15      C       2.4993011273     1.5413494850     0.2913195757
   16      H       3.3296342331     2.2502499105     0.1884625639
   17      H       2.5269776801     1.1395865805     1.3156201834
   18      C       1.1642071913     2.2541910144     0.0773687993
   19      H       1.0633275682     3.0895157752     0.7796659545
   20      H       1.1469602009     2.6889840291    -0.9321028710
   21      C      -1.3428300716     2.1756714680     0.1009135823
   22      C      -1.6388426391     2.8227979396     1.4629792168
   23      C      -2.6315728736     1.4878947842    -0.3677932816
   24      H      -2.8638271822     0.6185040115     0.2561026220
   25      O      -2.6330016294     1.1478109247    -1.7532805784
   26      H      -3.4477568318     2.2085784406    -0.2371925314
   27      H      -2.2828910685     0.2537122570    -1.8003197465
   28      H      -1.1449562161     2.9643234318    -0.6380574804
   29      H      -1.9768177781     2.0593536828     2.1726778879
   30      H      -2.4259259671     3.5805933288     1.3743236140
   31      H      -0.7543952618     3.3058813462     1.8859054097
   32      H       4.2151935571    -0.3501717052     1.3684009613
   33      S      -1.1311392397    -1.8830844640     0.3677982216
   34      O      -0.3950710328    -3.0664342276    -0.0016871661
   35      O      -1.0050422610    -1.2703533203     1.6632232695
   36      O      -2.7038898134    -2.1561696218     0.1485484529
   37      H      -2.8116374985    -2.7812355059    -0.5826250368
 ----------------------------------------------------------------
 Nuclear Repulsion Energy =  1625.7721554981 hartrees
 There are       72 alpha and       72 beta electrons
 Applying Cartesian multipole field
    Component          Value
    ---------          -----
     (2,0,0)        1.00000E-11
     (0,2,0)        2.00000E-11
     (0,0,2)       -3.00000E-11
 Nucleus-field energy     =     0.0000000431 hartrees
 Requested basis set is 6-311++G(d,p)
 There are 209 shells and 522 basis functions
 A cutoff of  1.0D-14 yielded  18561 shell pairs
 There are    115643 function pairs (    122876 Cartesian)
 Smallest overlap matrix eigenvalue = 1.14E-06
 Guess from superposition of atomic densities
 Warning:  Energy on first SCF cycle will be non-variational
 SAD guess density has 144.000000 electrons

 -----------------------------------------------------------------------
  General SCF calculation program by
  Eric Jon Sundstrom, Paul Horn, Yuezhi Mao, Dmitri Zuev, Alec White,
  David Stuck, Shaama M.S., Shane Yost, Joonho Lee, David Small,
  Daniel Levine, Susi Lehtola, Hugh Burton, Evgeny Epifanovsky
 -----------------------------------------------------------------------
 Hartree-Fock
 using 6 threads for integral computing
 -------------------------------------------------------
 OpenMP Integral computing Module                
 Release: version 2.0, May 2017, Q-Chem Inc. Pleasanton 
 -------------------------------------------------------
 A restricted SCF calculation will be
 performed using DIIS
 SCF converges when DIIS error is below 1.0e-08
 ---------------------------------------
  Cycle       Energy         DIIS error
 ---------------------------------------
    1   -1243.4664323215      2.99e-02  
    2   -1236.7807917381      3.44e-03  
    3   -1237.0436716647      2.17e-03  
    4   -1237.1537578692      3.94e-04  
    5   -1237.1589843244      1.34e-04  
    6   -1237.1595096940      3.44e-05  
    7   -1237.1595520676      8.29e-06  
    8   -1237.1595565623      2.76e-06  
    9   -1237.1595570603      9.26e-07  
   10   -1237.1595571226      3.48e-07  
   11   -1237.1595571287      1.05e-07  
   12   -1237.1595571296      3.88e-08  
   13   -1237.1595571297      1.41e-08  
   14   -1237.1595571298      4.66e-09  Convergence criterion met
 ---------------------------------------
 SCF time:   CPU 939.60s  wall 165.00s 
 SCF   energy in the final basis set =    -1237.1595571298
 Total energy in the final basis set =    -1237.1595571298

 Components of the MP2 correlation energy:
        aaaa  correlation energy =        -0.3723470622 au
        abab  correlation energy =        -2.1305010188 au
        bbbb  correlation energy =        -0.3723470622 au
        non-Brillouin singles    =        -0.0000000000 au

 Total  MP2   correlation energy =                    -2.87519514 au
        MP2         total energy =                 -1240.03475227 au
  Entering Z-vector solver.
   1         0           1      0.000165    0.000165
   2         0           1      0.000056    0.000056
   3         0           1      0.000018    0.000018
   4         0           1      0.000006    0.000006
   5         0           1      0.000002    0.000002
   6         1           0      0.000000    0.000000    Roots Converged

 --------------------------------------------------------------

                    Orbital Energies (a.u.)
 --------------------------------------------------------------

 Alpha MOs
 -- Occupied --
-92.2871 -20.6573 -20.6414 -20.5913 -20.5912 -20.5650 -20.5450 -11.3247
-11.2868 -11.2698 -11.2471 -11.2440 -11.2405 -11.2399 -11.2393 -11.2341
-11.2204  -9.2543  -6.9401  -6.9398  -6.9396  -1.5670  -1.4316  -1.4156
 -1.3955  -1.3690  -1.3509  -1.1563  -1.0905  -1.0394  -1.0221  -0.9366
 -0.9306  -0.9142  -0.8607  -0.8424  -0.8088  -0.7870  -0.7758  -0.7348
 -0.7317  -0.7084  -0.6962  -0.6728  -0.6666  -0.6560  -0.6478  -0.6328
 -0.6235  -0.6047  -0.6031  -0.5997  -0.5867  -0.5772  -0.5723  -0.5591
 -0.5543  -0.5428  -0.5353  -0.5253  -0.5214  -0.5126  -0.5093  -0.4990
 -0.4949  -0.4861  -0.4826  -0.4713  -0.4615  -0.4593  -0.4315  -0.4210
 -- Virtual --
  0.0342   0.0403   0.0438   0.0482   0.0565   0.0613   0.0670   0.0721
  0.0769   0.0810   0.0867   0.0898   0.0971   0.1042   0.1076   0.1091
  0.1137   0.1187   0.1223   0.1323   0.1379   0.1468   0.1546   0.1584
  0.1628   0.1675   0.1709   0.1711   0.1745   0.1817   0.1843   0.1868
  0.1906   0.1942   0.1972   0.2003   0.2051   0.2077   0.2113   0.2127
  0.2158   0.2176   0.2217   0.2235   0.2276   0.2309   0.2356   0.2402
  0.2431   0.2473   0.2514   0.2560   0.2592   0.2606   0.2640   0.2697
  0.2733   0.2770   0.2828   0.2900   0.2993   0.3009   0.3068   0.3091
  0.3128   0.3190   0.3298   0.3300   0.3334   0.3421   0.3461   0.3532
  0.3567   0.3607   0.3634   0.3664   0.3713   0.3756   0.3771   0.3820
  0.3864   0.3900   0.3966   0.3987   0.4029   0.4046   0.4099   0.4149
  0.4180   0.4231   0.4259   0.4328   0.4399   0.4405   0.4446   0.4482
  0.4566   0.4570   0.4622   0.4629   0.4691   0.4729   0.4741   0.4783
  0.4827   0.4865   0.4901   0.4953   0.4975   0.4998   0.5087   0.5124
  0.5181   0.5230   0.5346   0.5435   0.5472   0.5581   0.5687   0.5754
  0.5812   0.5929   0.6022   0.6075   0.6142   0.6257   0.6276   0.6318
  0.6510   0.6580   0.6744   0.6762   0.6993   0.7098   0.7167   0.7256
  0.7407   0.7449   0.7600   0.7691   0.7764   0.7784   0.8094   0.8185
  0.8266   0.8323   0.8463   0.8557   0.8707   0.8852   0.8951   0.9030
  0.9084   0.9129   0.9145   0.9185   0.9277   0.9369   0.9429   0.9466
  0.9522   0.9621   0.9639   0.9734   0.9780   0.9785   0.9831   0.9885
  0.9909   0.9995   1.0047   1.0101   1.0166   1.0279   1.0356   1.0531
  1.0696   1.0909   1.0991   1.1348   1.1524   1.1566   1.1729   1.1905
  1.1988   1.2168   1.2274   1.2389   1.2574   1.2708   1.2867   1.2912
  1.3129   1.3216   1.3289   1.3400   1.3540   1.3714   1.3800   1.3875
  1.4059   1.4097   1.4162   1.4380   1.4448   1.4518   1.4586   1.4688
  1.4860   1.5022   1.5071   1.5202   1.5269   1.5432   1.5478   1.5653
  1.5713   1.5835   1.5912   1.6117   1.6283   1.6510   1.6640   1.6669
  1.6941   1.7118   1.7245   1.7479   1.7522   1.7603   1.7712   1.7938
  1.7968   1.8087   1.8145   1.8267   1.8285   1.8485   1.8515   1.8548
  1.8575   1.8671   1.8797   1.8835   1.8949   1.9045   1.9117   1.9142
  1.9305   1.9345   1.9385   1.9463   1.9590   1.9641   1.9718   1.9774
  1.9883   1.9935   1.9992   2.0327   2.0367   2.0434   2.0602   2.0638
  2.0756   2.0896   2.1170   2.1214   2.1247   2.1276   2.1508   2.1585
  2.1639   2.1682   2.1878   2.1951   2.2127   2.2248   2.2392   2.2441
  2.2584   2.2810   2.3056   2.3236   2.3267   2.3477   2.3582   2.3750
  2.3865   2.3947   2.4128   2.4278   2.4346   2.4628   2.4903   2.4963
  2.5107   2.5380   2.5469   2.5528   2.5761   2.5818   2.6074   2.6405
  2.6465   2.6711   2.6868   2.6964   2.7214   2.7394   2.7599   2.7707
  2.8022   2.8288   2.8387   2.8578   2.8632   2.8777   2.8821   2.8892
  2.9206   2.9297   2.9393   2.9655   2.9790   2.9819   2.9952   3.0051
  3.0182   3.0355   3.0481   3.0565   3.0761   3.0791   3.0995   3.1103
  3.1183   3.1340   3.1425   3.1528   3.1581   3.1743   3.1747   3.1843
  3.1925   3.2064   3.2207   3.2355   3.2504   3.2666   3.2767   3.2976
  3.3203   3.3248   3.3385   3.3647   3.3695   3.3764   3.3877   3.4026
  3.4174   3.4217   3.4425   3.4585   3.4764   3.4878   3.5025   3.5070
  3.5216   3.5291   3.5503   3.5642   3.5720   3.5899   3.6034   3.6342
  3.6400   3.6533   3.6857   3.7550   3.7560   3.7841   3.8177   3.8780
  3.9212   3.9717   3.9916   4.0273   4.1903   4.2027   4.2095   4.2142
  4.2232   4.2286   4.2566   4.2710   4.3034   4.3130   4.3453   4.3873
  4.4325   4.4765   4.4853   4.5466   4.5620   4.6538   4.6870   4.7406
  4.7447   4.7926   4.8723   5.5404   5.5543   5.5854   5.6191   5.6496
  5.6830   5.7011   5.7106   5.7178   5.7498   5.8795   5.9244   5.9772
  5.9963   6.0243   6.0451   6.2211   6.2665   8.8215  18.3808  18.4144
 18.5575  24.9534  25.0075  25.0267  25.0387  25.0541  25.0693  25.0916
 25.1227  25.1377  25.1610  51.5393  51.5772  51.6037  51.6418  51.6551
 51.6829 192.5939
 --------------------------------------------------------------

          Ground-State Mulliken Net Atomic Charges

     Atom                 Charge (a.u.)
  ----------------------------------------
      1 C                     0.401440
      2 H                     0.367668
      3 C                    -0.648302
      4 H                     0.278980
      5 O                    -0.110738
      6 C                    -0.995676
      7 H                     0.308688
      8 H                     0.249963
      9 C                     0.489184
     10 H                     0.186071
     11 C                    -0.956049
     12 H                     0.196733
     13 H                     0.166785
     14 O                    -0.182783
     15 C                    -0.776728
     16 H                     0.199104
     17 H                     0.169444
     18 C                    -0.482611
     19 H                     0.176720
     20 H                     0.202380
     21 C                     0.633113
     22 C                    -0.884754
     23 C                    -0.699545
     24 H                     0.195950
     25 O                    -0.214627
     26 H                     0.187164
     27 H                     0.299680
     28 H                     0.235976
     29 H                     0.187249
     30 H                     0.164963
     31 H                     0.138687
     32 H                     0.238131
     33 S                     0.146542
     34 O                     0.036028
     35 O                    -0.008483
     36 O                    -0.197844
     37 H                     0.301497
  ----------------------------------------
  Sum of atomic charges =    -0.000000

 -----------------------------------------------------------------
                    Cartesian Multipole Moments
 -----------------------------------------------------------------
    Charge (ESU x 10^10)
                -0.0000
    Dipole Moment (Debye)
         X       1.4730      Y       2.1174      Z      -1.0603
       Tot       2.7887
    Quadrupole Moments (Debye-Ang)
        XX    -113.4335     XY      15.4969     YY    -115.8549
        XZ      -2.7073     YZ      10.1033     ZZ    -116.8253
    Octopole Moments (Debye-Ang^2)
       XXX      -5.6992    XXY      -2.7918    XYY     -36.7958
       YYY     -20.1136    XXZ       3.5247    XYZ     -13.7127
       YYZ      -8.3763    XZZ      21.3208    YZZ     -18.9717
       ZZZ       1.6319
    Hexadecapole Moments (Debye-Ang^3)
      XXXX   -3357.5189   XXXY     215.6633   XXYY    -876.1513
      XYYY      97.8100   YYYY   -2174.0831   XXXZ      -5.9128
      XXYZ      92.1366   XYYZ      12.3014   YYYZ      21.6252
      XXZZ    -657.9831   XYZZ      37.0758   YYZZ    -476.4206
      XZZZ      21.1303   YZZZ      13.4238   ZZZZ    -660.2438
 -----------------------------------------------------------------
 DrvMan is completing analytic gradient of the MP2 energy
 MP2 relaxed dipole moment
            1
    1   0.5795057
    2   0.8330396
    3  -0.4171484
	Magnitude:	 1.097 au	 2.789 Debye
 MP2 energy read as -1240.034752
 Full Analytical Gradient of MP2 Energy (in au.)
             1             2             3             4             5
    1   -0.00181511    0.00009959    0.00084591   -0.00025853   -0.00067932
    2    0.00055335    0.00002534   -0.00280647    0.00017123   -0.00043182
    3    0.00015496    0.00014371   -0.00060315   -0.00008911   -0.00009775
             6             7             8             9            10
    1   -0.00139340    0.00004522   -0.00003944    0.00067631   -0.00002111
    2   -0.00043798   -0.00009981    0.00022108   -0.00033128   -0.00005426
    3   -0.00076424    0.00020331    0.00024438   -0.00018412    0.00015816
            11            12            13            14            15
    1   -0.00032411   -0.00003122    0.00023435   -0.00010431    0.00231307
    2   -0.00123487    0.00094228    0.00030972   -0.00114352    0.00311809
    3   -0.00175526    0.00092217    0.00006712   -0.00053172   -0.00004211
            16            17            18            19            20
    1   -0.00057945    0.00006902    0.00125844    0.00011217    0.00013362
    2   -0.00073852   -0.00044324    0.00061919    0.00043918   -0.00017576
    3    0.00002352    0.00068805   -0.00096828    0.00039981    0.00065278
            21            22            23            24            25
    1   -0.00031968    0.00038026    0.00084351    0.00007528    0.00006067
    2    0.00188678   -0.00079686   -0.00243221    0.00075638   -0.00026890
    3   -0.00051879    0.00106425    0.00153190   -0.00049347   -0.00120371
            26            27            28            29            30
    1   -0.00059974   -0.00012941   -0.00016331    0.00010587   -0.00067998
    2    0.00060067    0.00032820   -0.00047155    0.00040318    0.00062174
    3    0.00001513    0.00008319    0.00043085   -0.00031129   -0.00011845
            31            32            33            34            35
    1   -0.00028497    0.00019085   -0.00068909    0.00027280    0.00019911
    2   -0.00019666    0.00101774    0.00009144   -0.00038770    0.00038255
    3   -0.00027919    0.00111944   -0.00034675   -0.00025282    0.00084600
            36            37
    1    0.00016230    0.00003383
    2   -0.00056813    0.00053139
    3   -0.00078318    0.00059464
 Gradient time:  CPU 0.28 s  wall 0.11 s
    ==================================================
         Total gradient calculations so far = 58
    ==================================================
 ----------------------------------------------------------------
             Standard Nuclear Orientation (Angstroms)
    I     Atom           X                Y                Z
 ----------------------------------------------------------------
    1      C      -0.0559900000     1.3210171000     0.2270087000
    2      H      -0.0325719000     0.8769143000     1.2312388000
    3      C       0.1449336000     0.1880905000    -0.7784936000
    4      H       0.0804932000     0.5859369000    -1.7972743000
    5      O      -0.9793053000    -0.7735883000    -0.7942823000
    6      C       1.4611771000    -0.5522019000    -0.5892336000
    7      H       1.4945754000    -1.0168416000     0.4034148000
    8      H       1.5278103000    -1.3574597000    -1.3307301000
    9      C       2.6546649000     0.3974536000    -0.7133605000
   10      H       2.6588676000     0.8329070000    -1.7257913000
   11      C       3.9752412000    -0.3583411000    -0.5605198000
   12      H       4.0390479000    -1.1456371000    -1.3173840000
   13      H       4.8136840000     0.3355089000    -0.7183681000
   14      O       4.0990991000    -1.0247201000     0.6921102000
   15      C       2.4990122000     1.5398522000     0.2911896000
   16      H       3.3296002000     2.2504973000     0.1885490000
   17      H       2.5267325000     1.1400136000     1.3149021000
   18      C       1.1643427000     2.2545328000     0.0780316000
   19      H       1.0631730000     3.0895091000     0.7794250000
   20      H       1.1464404000     2.6887900000    -0.9328465000
   21      C      -1.3437555000     2.1747450000     0.1012980000
   22      C      -1.6389635000     2.8231238000     1.4623151000
   23      C      -2.6318161000     1.4892804000    -0.3688079000
   24      H      -2.8637566000     0.6184040000     0.2560204000
   25      O      -2.6332183000     1.1481721000    -1.7521458000
   26      H      -3.4473146000     2.2082724000    -0.2370312000
   27      H      -2.2831828000     0.2538218000    -1.8003627000
   28      H      -1.1445945000     2.9644313000    -0.6381453000
   29      H      -1.9769394000     2.0591286000     2.1728144000
   30      H      -2.4251639000     3.5798903000     1.3741902000
   31      H      -0.7543044000     3.3062358000     1.8862259000
   32      H       4.2150290000    -0.3508662000     1.3676620000
   33      S      -1.1308009000    -1.8834032000     0.3680005000
   34      O      -0.3950320000    -3.0663398000    -0.0015106000
   35      O      -1.0055332000    -1.2710594000     1.6628894000
   36      O      -2.7041005000    -2.1559221000     0.1491565000
   37      H      -2.8116570000    -2.7814786000    -0.5827245000
 ----------------------------------------------------------------
 Nuclear Repulsion Energy =  1625.8952968005 hartrees
 There are       72 alpha and       72 beta electrons
 ------------------------------------------------------------------------------
         Vec  Conv   RNorm       Lowest eigenvalues (eV/Hartrees)
 ------------------------------------------------------------------------------
    28    29     0  9.01e-02    -5.53788 (-0.20351) 
 ----------------------------------------------------------------
             Standard Nuclear Orientation (Angstroms)
    I     Atom           X                Y                Z
 ----------------------------------------------------------------
    1      C      -0.0558473866     1.3203954387     0.2277809994
    2      H      -0.0323490501     0.8770034189     1.2310944858
    3      C       0.1445480497     0.1875531143    -0.7778778150
    4      H       0.0801186656     0.5858067064    -1.7981417341
    5      O      -0.9800672851    -0.7737693004    -0.7934390453
    6      C       1.4603738879    -0.5527972603    -0.5900464073
    7      H       1.4938303562    -1.0170991867     0.4036615947
    8      H       1.5274023600    -1.3569533628    -1.3315479683
    9      C       2.6543215555     0.3969204946    -0.7132934582
   10      H       2.6592116059     0.8332558501    -1.7267901041
   11      C       3.9755000989    -0.3585439417    -0.5600417840
   12      H       4.0392567647    -1.1457374814    -1.3170578238
   13      H       4.8131592712     0.3353476632    -0.7186084289
   14      O       4.0991055585    -1.0252140350     0.6921538387
   15      C       2.4974146427     1.5412467616     0.2900977551
   16      H       3.3295207083     2.2495149967     0.1888066851
   17      H       2.5273717947     1.1396595588     1.3149390208
   18      C       1.1647443460     2.2552629843     0.0770673140
   19      H       1.0637768767     3.0899179504     0.7797210793
   20      H       1.1465372812     2.6882968392    -0.9332063282
   21      C      -1.3435940697     2.1751369173     0.1013677927
   22      C      -1.6383322862     2.8226249588     1.4619967314
   23      C      -2.6317212301     1.4877856990    -0.3696852903
   24      H      -2.8639519621     0.6190432916     0.2559592417
   25      O      -2.6333898599     1.1485019100    -1.7515612245
   26      H      -3.4469363473     2.2087549490    -0.2368774211
   27      H      -2.2837153659     0.2547065496    -1.8001074291
   28      H      -1.1445390829     2.9643979488    -0.6378642477
   29      H      -1.9771375617     2.0589648278     2.1730022803
   30      H      -2.4251177669     3.5800130279     1.3741342829
   31      H      -0.7544325532     3.3065350069     1.8863020811
   32      H       4.2149756587    -0.3508998861     1.3676198788
   33      S      -1.1308285593    -1.8833958324     0.3677885803
   34      O      -0.3948101084    -3.0667343391    -0.0013046866
   35      O      -1.0057559083    -1.2715189491     1.6631145695
   36      O      -2.7036760706    -2.1556757975     0.1489412617
   37      H      -2.8116556390    -2.7813251098    -0.5823286898
 ----------------------------------------------------------------
 Nuclear Repulsion Energy =  1625.9526349153 hartrees
 There are       72 alpha and       72 beta electrons
 Applying Cartesian multipole field
    Component          Value
    ---------          -----
     (2,0,0)        1.00000E-11
     (0,2,0)        2.00000E-11
     (0,0,2)       -3.00000E-11
 Nucleus-field energy     =     0.0000000431 hartrees
 Requested basis set is 6-311++G(d,p)
 There are 209 shells and 522 basis functions
 A cutoff of  1.0D-14 yielded  18561 shell pairs
 There are    115643 function pairs (    122876 Cartesian)
 Smallest overlap matrix eigenvalue = 1.14E-06
 Guess from superposition of atomic densities
 Warning:  Energy on first SCF cycle will be non-variational
 SAD guess density has 144.000000 electrons

 -----------------------------------------------------------------------
  General SCF calculation program by
  Eric Jon Sundstrom, Paul Horn, Yuezhi Mao, Dmitri Zuev, Alec White,
  David Stuck, Shaama M.S., Shane Yost, Joonho Lee, David Small,
  Daniel Levine, Susi Lehtola, Hugh Burton, Evgeny Epifanovsky
 -----------------------------------------------------------------------
 Hartree-Fock
 using 6 threads for integral computing
 -------------------------------------------------------
 OpenMP Integral computing Module                
 Release: version 2.0, May 2017, Q-Chem Inc. Pleasanton 
 -------------------------------------------------------
 A restricted SCF calculation will be
 performed using DIIS
 SCF converges when DIIS error is below 1.0e-08
 ---------------------------------------
  Cycle       Energy         DIIS error
 ---------------------------------------
    1   -1243.4792414924      2.99e-02  
    2   -1236.7812688839      3.44e-03  
    3   -1237.0440953833      2.17e-03  
    4   -1237.1540012250      3.95e-04  
    5   -1237.1592274054      1.34e-04  
    6   -1237.1597524278      3.43e-05  
    7   -1237.1597945880      8.27e-06  
    8   -1237.1597990488      2.75e-06  
    9   -1237.1597995418      9.21e-07  
   10   -1237.1597996033      3.46e-07  
   11   -1237.1597996094      1.05e-07  
   12   -1237.1597996103      3.88e-08  
   13   -1237.1597996105      1.42e-08  
   14   -1237.1597996104      4.73e-09  Convergence criterion met
 ---------------------------------------
 SCF time:   CPU 939.29s  wall 165.00s 
 SCF   energy in the final basis set =    -1237.1597996104
 Total energy in the final basis set =    -1237.1597996104

 Components of the MP2 correlation energy:
        aaaa  correlation energy =        -0.3723258920 au
        abab  correlation energy =        -2.1303109003 au
        bbbb  correlation energy =        -0.3723258920 au
        non-Brillouin singles    =        -0.0000000000 au

 Total  MP2   correlation energy =                    -2.87496268 au
        MP2         total energy =                 -1240.03476229 au
  Entering Z-vector solver.
   1         0           1      0.000165    0.000165
   2         0           1      0.000056    0.000056
   3         0           1      0.000018    0.000018
   4         0           1      0.000006    0.000006
   5         0           1      0.000002    0.000002
   6         1           0      0.000000    0.000000    Roots Converged

 --------------------------------------------------------------

                    Orbital Energies (a.u.)
 --------------------------------------------------------------

 Alpha MOs
 -- Occupied --
-92.2871 -20.6573 -20.6417 -20.5912 -20.5912 -20.5651 -20.5452 -11.3247
-11.2869 -11.2696 -11.2473 -11.2438 -11.2405 -11.2398 -11.2392 -11.2339
-11.2203  -9.2543  -6.9401  -6.9398  -6.9396  -1.5673  -1.4319  -1.4160
 -1.3956  -1.3699  -1.3524  -1.1563  -1.0902  -1.0395  -1.0220  -0.9367
 -0.9305  -0.9142  -0.8605  -0.8424  -0.8089  -0.7868  -0.7757  -0.7350
 -0.7318  -0.7090  -0.6969  -0.6730  -0.6667  -0.6561  -0.6479  -0.6330
 -0.6235  -0.6047  -0.6033  -0.5998  -0.5870  -0.5774  -0.5724  -0.5592
 -0.5543  -0.5431  -0.5354  -0.5255  -0.5217  -0.5122  -0.5093  -0.4990
 -0.4947  -0.4859  -0.4824  -0.4712  -0.4613  -0.4592  -0.4313  -0.4208
 -- Virtual --
  0.0342   0.0403   0.0438   0.0482   0.0565   0.0613   0.0670   0.0721
  0.0769   0.0810   0.0867   0.0898   0.0971   0.1042   0.1076   0.1091
  0.1137   0.1187   0.1224   0.1323   0.1379   0.1468   0.1546   0.1584
  0.1628   0.1675   0.1709   0.1711   0.1746   0.1818   0.1843   0.1868
  0.1906   0.1942   0.1972   0.2004   0.2051   0.2078   0.2113   0.2127
  0.2158   0.2177   0.2218   0.2235   0.2276   0.2310   0.2356   0.2402
  0.2432   0.2474   0.2514   0.2560   0.2593   0.2606   0.2641   0.2698
  0.2733   0.2771   0.2829   0.2901   0.2993   0.3008   0.3068   0.3093
  0.3129   0.3191   0.3299   0.3301   0.3333   0.3420   0.3461   0.3532
  0.3568   0.3608   0.3636   0.3664   0.3713   0.3757   0.3771   0.3819
  0.3865   0.3900   0.3966   0.3987   0.4030   0.4046   0.4099   0.4149
  0.4181   0.4231   0.4259   0.4327   0.4400   0.4405   0.4447   0.4483
  0.4567   0.4572   0.4623   0.4629   0.4692   0.4729   0.4742   0.4784
  0.4828   0.4865   0.4905   0.4953   0.4976   0.5000   0.5088   0.5125
  0.5182   0.5231   0.5347   0.5436   0.5473   0.5582   0.5686   0.5754
  0.5812   0.5931   0.6023   0.6075   0.6142   0.6257   0.6277   0.6318
  0.6510   0.6583   0.6745   0.6762   0.6994   0.7099   0.7166   0.7255
  0.7410   0.7450   0.7601   0.7690   0.7765   0.7786   0.8097   0.8183
  0.8265   0.8327   0.8461   0.8558   0.8707   0.8853   0.8953   0.9031
  0.9084   0.9129   0.9149   0.9184   0.9277   0.9368   0.9430   0.9465
  0.9522   0.9620   0.9637   0.9733   0.9781   0.9785   0.9829   0.9886
  0.9907   0.9996   1.0046   1.0101   1.0166   1.0278   1.0356   1.0532
  1.0695   1.0909   1.0989   1.1351   1.1525   1.1566   1.1729   1.1902
  1.1988   1.2169   1.2275   1.2391   1.2576   1.2710   1.2868   1.2913
  1.3130   1.3216   1.3288   1.3403   1.3538   1.3714   1.3799   1.3875
  1.4061   1.4098   1.4161   1.4379   1.4446   1.4518   1.4586   1.4688
  1.4857   1.5023   1.5074   1.5198   1.5271   1.5432   1.5476   1.5649
  1.5714   1.5833   1.5910   1.6117   1.6284   1.6510   1.6641   1.6669
  1.6942   1.7117   1.7248   1.7481   1.7520   1.7603   1.7712   1.7938
  1.7969   1.8087   1.8145   1.8268   1.8287   1.8483   1.8519   1.8548
  1.8575   1.8670   1.8793   1.8833   1.8950   1.9049   1.9116   1.9143
  1.9306   1.9341   1.9384   1.9463   1.9589   1.9643   1.9719   1.9772
  1.9878   1.9933   1.9994   2.0327   2.0367   2.0429   2.0603   2.0638
  2.0752   2.0898   2.1170   2.1216   2.1250   2.1280   2.1510   2.1583
  2.1642   2.1683   2.1879   2.1953   2.2132   2.2248   2.2397   2.2442
  2.2584   2.2809   2.3056   2.3231   2.3272   2.3478   2.3587   2.3755
  2.3864   2.3948   2.4136   2.4278   2.4345   2.4627   2.4905   2.4966
  2.5106   2.5380   2.5469   2.5527   2.5760   2.5816   2.6075   2.6403
  2.6462   2.6714   2.6865   2.6963   2.7217   2.7385   2.7599   2.7705
  2.8018   2.8286   2.8375   2.8569   2.8634   2.8774   2.8815   2.8888
  2.9205   2.9295   2.9393   2.9653   2.9787   2.9821   2.9952   3.0052
  3.0187   3.0351   3.0479   3.0568   3.0764   3.0788   3.0993   3.1099
  3.1180   3.1337   3.1425   3.1525   3.1582   3.1742   3.1746   3.1842
  3.1926   3.2063   3.2209   3.2364   3.2504   3.2671   3.2767   3.2981
  3.3208   3.3251   3.3386   3.3657   3.3705   3.3771   3.3887   3.4044
  3.4177   3.4218   3.4440   3.4587   3.4767   3.4882   3.5032   3.5070
  3.5223   3.5297   3.5508   3.5647   3.5723   3.5909   3.6039   3.6345
  3.6412   3.6535   3.6864   3.7561   3.7581   3.7847   3.8194   3.8792
  3.9213   3.9720   3.9916   4.0278   4.1894   4.2022   4.2092   4.2139
  4.2220   4.2288   4.2562   4.2710   4.3039   4.3135   4.3456   4.3866
  4.4320   4.4763   4.4858   4.5478   4.5628   4.6532   4.6876   4.7415
  4.7452   4.7933   4.8710   5.5406   5.5545   5.5853   5.6191   5.6496
  5.6829   5.7011   5.7106   5.7176   5.7497   5.8798   5.9246   5.9790
  5.9961   6.0262   6.0465   6.2238   6.2706   8.8220  18.3811  18.4146
 18.5580  24.9528  25.0063  25.0261  25.0394  25.0536  25.0688  25.0924
 25.1227  25.1377  25.1603  51.5392  51.5772  51.6038  51.6420  51.6553
 51.6832 192.5945
 --------------------------------------------------------------

          Ground-State Mulliken Net Atomic Charges

     Atom                 Charge (a.u.)
  ----------------------------------------
      1 C                     0.409856
      2 H                     0.367293
      3 C                    -0.657660
      4 H                     0.278684
      5 O                    -0.108745
      6 C                    -0.990836
      7 H                     0.308179
      8 H                     0.249758
      9 C                     0.486887
     10 H                     0.186142
     11 C                    -0.953669
     12 H                     0.196478
     13 H                     0.166798
     14 O                    -0.181771
     15 C                    -0.771731
     16 H                     0.198838
     17 H                     0.169558
     18 C                    -0.488191
     19 H                     0.176784
     20 H                     0.202167
     21 C                     0.627749
     22 C                    -0.886417
     23 C                    -0.697254
     24 H                     0.195386
     25 O                    -0.213033
     26 H                     0.186895
     27 H                     0.299698
     28 H                     0.235348
     29 H                     0.187229
     30 H                     0.164916
     31 H                     0.138804
     32 H                     0.238108
     33 S                     0.146175
     34 O                     0.037448
     35 O                    -0.009224
     36 O                    -0.198010
     37 H                     0.301362
  ----------------------------------------
  Sum of atomic charges =    -0.000000

 -----------------------------------------------------------------
                    Cartesian Multipole Moments
 -----------------------------------------------------------------
    Charge (ESU x 10^10)
                -0.0000
    Dipole Moment (Debye)
         X       1.4692      Y       2.1089      Z      -1.0708
       Tot       2.7843
    Quadrupole Moments (Debye-Ang)
        XX    -113.4191     XY      15.4983     YY    -115.8742
        XZ      -2.6333     YZ      10.0963     ZZ    -116.8043
    Octopole Moments (Debye-Ang^2)
       XXX      -5.5194    XXY      -2.8817    XYY     -36.7532
       YYY     -20.1547    XXZ       3.4709    XYZ     -13.7072
       YYZ      -8.3500    XZZ      21.2268    YZZ     -18.9240
       ZZZ       1.5321
    Hexadecapole Moments (Debye-Ang^3)
      XXXX   -3356.2742   XXXY     215.5588   XXYY    -876.3707
      XYYY      97.9700   YYYY   -2174.4240   XXXZ      -5.1917
      XXYZ      91.9590   XYYZ      12.4213   YYYZ      21.8669
      XXZZ    -657.7323   XYZZ      37.0270   YYZZ    -476.3443
      XZZZ      21.4302   YZZZ      13.4858   ZZZZ    -659.7966
 -----------------------------------------------------------------
 DrvMan is completing analytic gradient of the MP2 energy
 MP2 relaxed dipole moment
            1
    1   0.5780334
    2   0.8296890
    3  -0.4212850
	Magnitude:	 1.095 au	 2.784 Debye
 MP2 energy read as -1240.034762
 Full Analytical Gradient of MP2 Energy (in au.)
             1             2             3             4             5
    1   -0.00009689   -0.00003702   -0.00029371   -0.00004185   -0.00020046
    2   -0.00123479    0.00026425    0.00136344    0.00033439   -0.00002740
    3    0.00090047   -0.00056102    0.00211159   -0.00081813    0.00042779
             6             7             8             9            10
    1    0.00106465   -0.00000102    0.00002103    0.00125750    0.00004078
    2   -0.00031462   -0.00010080    0.00026057   -0.00096766    0.00039104
    3   -0.00131578    0.00046551    0.00012057    0.00061622   -0.00066442
            11            12            13            14            15
    1    0.00082129    0.00005208   -0.00015634   -0.00007243   -0.00242629
    2   -0.00004997   -0.00005247   -0.00011284   -0.00028711    0.00091833
    3    0.00021122   -0.00002299   -0.00008984   -0.00031152   -0.00151219
            16            17            18            19            20
    1   -0.00024378    0.00035025    0.00044737    0.00011344    0.00013969
    2   -0.00047886   -0.00049881   -0.00050891    0.00027652   -0.00030614
    3    0.00018931    0.00090245   -0.00122920    0.00041415    0.00051415
            21            22            23            24            25
    1    0.00010611    0.00074998   -0.00065682    0.00010053    0.00014227
    2    0.00119381   -0.00047090   -0.00195994    0.00064858   -0.00006911
    3    0.00029075   -0.00031494   -0.00091490   -0.00031441    0.00068310
            26            27            28            29            30
    1   -0.00036718   -0.00025190   -0.00007987   -0.00016268   -0.00036968
    2    0.00044616    0.00062368   -0.00010922   -0.00011443    0.00035276
    3    0.00008416    0.00012544    0.00016551    0.00015874   -0.00003610
            31            32            33            34            35
    1   -0.00015382    0.00003473   -0.00029163    0.00022552   -0.00005917
    2    0.00002993    0.00023411    0.00049182   -0.00031472   -0.00001274
    3   -0.00003120    0.00010192   -0.00048618   -0.00007631    0.00023378
            36            37
    1    0.00025578    0.00003955
    2   -0.00006535    0.00022742
    3   -0.00025536    0.00023769
 Gradient time:  CPU 0.28 s  wall 0.11 s
 ----------------------------------------------------------------
             Standard Nuclear Orientation (Angstroms)
    I     Atom           X                Y                Z
 ----------------------------------------------------------------
    1      C      -0.0561326134     1.3216387613     0.2262364006
    2      H      -0.0327947499     0.8768251811     1.2313831142
    3      C       0.1453191503     0.1886278857    -0.7791093850
    4      H       0.0808677344     0.5860670936    -1.7964068659
    5      O      -0.9785433149    -0.7734072996    -0.7951255547
    6      C       1.4619803121    -0.5516065397    -0.5884207927
    7      H       1.4953204438    -1.0165840133     0.4031680053
    8      H       1.5282182400    -1.3579660372    -1.3299122317
    9      C       2.6550082445     0.3979867054    -0.7134275418
   10      H       2.6585235941     0.8325581499    -1.7247924959
   11      C       3.9749823011    -0.3581382583    -0.5609978160
   12      H       4.0388390353    -1.1455367186    -1.3177101762
   13      H       4.8142087288     0.3356701368    -0.7181277711
   14      O       4.0990926415    -1.0242261650     0.6920665613
   15      C       2.5006097573     1.5384576384     0.2922814449
   16      H       3.3296796917     2.2514796033     0.1882913149
   17      H       2.5260932053     1.1403676412     1.3148651792
   18      C       1.1639410540     2.2538026157     0.0789958860
   19      H       1.0625691233     3.0891002496     0.7791289207
   20      H       1.1463435188     2.6892831608    -0.9324866718
   21      C      -1.3439169303     2.1743530827     0.1012282073
   22      C      -1.6395947138     2.8236226412     1.4626334686
   23      C      -2.6319109699     1.4907751010    -0.3679305097
   24      H      -2.8635612379     0.6177647084     0.2560815583
   25      O      -2.6330467401     1.1478422900    -1.7527303755
   26      H      -3.4476928527     2.2077898510    -0.2371849789
   27      H      -2.2826502341     0.2529370504    -1.8006179709
   28      H      -1.1446499171     2.9644646512    -0.6384263523
   29      H      -1.9767412383     2.0592923722     2.1726265197
   30      H      -2.4252100331     3.5797675721     1.3742461171
   31      H      -0.7541762468     3.3059365931     1.8861497189
   32      H       4.2150823413    -0.3508325139     1.3677041212
   33      S      -1.1307732407    -1.8834105676     0.3682124197
   34      O      -0.3952538916    -3.0659452609    -0.0017165134
   35      O      -1.0053104917    -1.2705998509     1.6626642305
   36      O      -2.7045249294    -2.1561684025     0.1493717383
   37      H      -2.8116583610    -2.7816320902    -0.5831203102
 ----------------------------------------------------------------
 Nuclear Repulsion Energy =  1625.8380152925 hartrees
 There are       72 alpha and       72 beta electrons
 Applying Cartesian multipole field
    Component          Value
    ---------          -----
     (2,0,0)        1.00000E-11
     (0,2,0)        2.00000E-11
     (0,0,2)       -3.00000E-11
 Nucleus-field energy     =     0.0000000431 hartrees
 Requested basis set is 6-311++G(d,p)
 There are 209 shells and 522 basis functions
 A cutoff of  1.0D-14 yielded  18560 shell pairs
 There are    115639 function pairs (    122872 Cartesian)
 Smallest overlap matrix eigenvalue = 1.14E-06
 Guess from superposition of atomic densities
 Warning:  Energy on first SCF cycle will be non-variational
 SAD guess density has 144.000000 electrons

 -----------------------------------------------------------------------
  General SCF calculation program by
  Eric Jon Sundstrom, Paul Horn, Yuezhi Mao, Dmitri Zuev, Alec White,
  David Stuck, Shaama M.S., Shane Yost, Joonho Lee, David Small,
  Daniel Levine, Susi Lehtola, Hugh Burton, Evgeny Epifanovsky
 -----------------------------------------------------------------------
 Hartree-Fock
 using 6 threads for integral computing
 -------------------------------------------------------
 OpenMP Integral computing Module                
 Release: version 2.0, May 2017, Q-Chem Inc. Pleasanton 
 -------------------------------------------------------
 A restricted SCF calculation will be
 performed using DIIS
 SCF converges when DIIS error is below 1.0e-08
 ---------------------------------------
  Cycle       Energy         DIIS error
 ---------------------------------------
    1   -1243.4747063374      2.99e-02  
    2   -1236.7811197238      3.44e-03  
    3   -1237.0440279592      2.17e-03  
    4   -1237.1538394669      3.94e-04  
    5   -1237.1590584342      1.34e-04  
    6   -1237.1595818487      3.44e-05  
    7   -1237.1596241510      8.29e-06  
    8   -1237.1596286466      2.76e-06  
    9   -1237.1596291457      9.24e-07  
   10   -1237.1596292083      3.47e-07  
   11   -1237.1596292144      1.06e-07  
   12   -1237.1596292152      3.89e-08  
   13   -1237.1596292153      1.41e-08  
   14   -1237.1596292154      4.65e-09  Convergence criterion met
 ---------------------------------------
 SCF time:   CPU 938.92s  wall 166.00s 
 SCF   energy in the final basis set =    -1237.1596292154
 Total energy in the final basis set =    -1237.1596292154

 Components of the MP2 correlation energy:
        aaaa  correlation energy =        -0.3723449200 au
        abab  correlation energy =        -2.1304409593 au
        bbbb  correlation energy =        -0.3723449200 au
        non-Brillouin singles    =        -0.0000000000 au

 Total  MP2   correlation energy =                    -2.87513080 au
        MP2         total energy =                 -1240.03476001 au
  Entering Z-vector solver.
   1         0           1      0.000165    0.000165
   2         0           1      0.000056    0.000056
   3         0           1      0.000018    0.000018
   4         0           1      0.000006    0.000006
   5         0           1      0.000002    0.000002
   6         1           0      0.000000    0.000000    Roots Converged

 --------------------------------------------------------------

                    Orbital Energies (a.u.)
 --------------------------------------------------------------

 Alpha MOs
 -- Occupied --
-92.2872 -20.6574 -20.6414 -20.5915 -20.5914 -20.5649 -20.5448 -11.3243
-11.2869 -11.2697 -11.2468 -11.2439 -11.2404 -11.2398 -11.2392 -11.2340
-11.2203  -9.2544  -6.9402  -6.9398  -6.9397  -1.5671  -1.4314  -1.4159
 -1.3962  -1.3697  -1.3505  -1.1563  -1.0906  -1.0392  -1.0221  -0.9365
 -0.9305  -0.9143  -0.8606  -0.8423  -0.8088  -0.7869  -0.7758  -0.7350
 -0.7317  -0.7085  -0.6962  -0.6729  -0.6668  -0.6559  -0.6480  -0.6329
 -0.6236  -0.6046  -0.6032  -0.5995  -0.5868  -0.5773  -0.5723  -0.5592
 -0.5546  -0.5427  -0.5354  -0.5255  -0.5215  -0.5125  -0.5092  -0.4988
 -0.4948  -0.4861  -0.4826  -0.4713  -0.4610  -0.4592  -0.4310  -0.4215
 -- Virtual --
  0.0342   0.0403   0.0438   0.0482   0.0565   0.0613   0.0670   0.0721
  0.0769   0.0810   0.0867   0.0898   0.0971   0.1042   0.1076   0.1091
  0.1137   0.1187   0.1224   0.1323   0.1378   0.1468   0.1546   0.1585
  0.1628   0.1675   0.1709   0.1712   0.1745   0.1817   0.1843   0.1867
  0.1906   0.1942   0.1972   0.2004   0.2051   0.2076   0.2113   0.2126
  0.2158   0.2176   0.2217   0.2234   0.2276   0.2309   0.2356   0.2402
  0.2432   0.2472   0.2514   0.2560   0.2592   0.2605   0.2640   0.2697
  0.2734   0.2770   0.2828   0.2901   0.2994   0.3010   0.3069   0.3093
  0.3129   0.3190   0.3299   0.3300   0.3333   0.3421   0.3461   0.3532
  0.3566   0.3607   0.3636   0.3665   0.3713   0.3757   0.3773   0.3821
  0.3865   0.3900   0.3965   0.3989   0.4030   0.4046   0.4100   0.4149
  0.4181   0.4231   0.4258   0.4328   0.4400   0.4406   0.4448   0.4482
  0.4567   0.4570   0.4622   0.4630   0.4692   0.4729   0.4741   0.4782
  0.4829   0.4865   0.4901   0.4954   0.4976   0.4999   0.5088   0.5123
  0.5183   0.5231   0.5346   0.5437   0.5473   0.5581   0.5687   0.5755
  0.5812   0.5929   0.6022   0.6075   0.6143   0.6258   0.6277   0.6319
  0.6510   0.6579   0.6745   0.6761   0.6994   0.7099   0.7166   0.7256
  0.7407   0.7450   0.7601   0.7694   0.7765   0.7787   0.8094   0.8187
  0.8266   0.8325   0.8465   0.8560   0.8709   0.8848   0.8953   0.9030
  0.9083   0.9133   0.9146   0.9187   0.9280   0.9368   0.9429   0.9466
  0.9518   0.9618   0.9643   0.9735   0.9784   0.9786   0.9831   0.9885
  0.9911   0.9998   1.0047   1.0100   1.0166   1.0277   1.0354   1.0528
  1.0699   1.0909   1.0991   1.1344   1.1527   1.1569   1.1730   1.1902
  1.1989   1.2167   1.2276   1.2387   1.2575   1.2708   1.2871   1.2914
  1.3128   1.3216   1.3291   1.3401   1.3539   1.3715   1.3799   1.3876
  1.4058   1.4097   1.4160   1.4378   1.4448   1.4518   1.4585   1.4691
  1.4860   1.5025   1.5071   1.5200   1.5271   1.5432   1.5478   1.5653
  1.5712   1.5835   1.5911   1.6118   1.6280   1.6509   1.6642   1.6666
  1.6943   1.7115   1.7248   1.7481   1.7522   1.7606   1.7713   1.7939
  1.7969   1.8087   1.8147   1.8265   1.8292   1.8490   1.8520   1.8550
  1.8573   1.8672   1.8794   1.8838   1.8952   1.9047   1.9120   1.9141
  1.9306   1.9354   1.9382   1.9467   1.9590   1.9645   1.9720   1.9772
  1.9885   1.9935   1.9991   2.0328   2.0369   2.0436   2.0601   2.0642
  2.0758   2.0899   2.1174   2.1215   2.1249   2.1279   2.1504   2.1588
  2.1640   2.1686   2.1876   2.1953   2.2129   2.2244   2.2395   2.2438
  2.2589   2.2813   2.3057   2.3220   2.3267   2.3480   2.3592   2.3745
  2.3866   2.3948   2.4132   2.4279   2.4351   2.4636   2.4905   2.4963
  2.5109   2.5377   2.5468   2.5530   2.5761   2.5821   2.6074   2.6404
  2.6466   2.6721   2.6871   2.6966   2.7213   2.7397   2.7598   2.7710
  2.8035   2.8289   2.8381   2.8579   2.8636   2.8776   2.8826   2.8889
  2.9206   2.9298   2.9390   2.9661   2.9796   2.9824   2.9956   3.0050
  3.0172   3.0354   3.0480   3.0560   3.0768   3.0792   3.0993   3.1097
  3.1182   3.1338   3.1424   3.1542   3.1590   3.1741   3.1753   3.1843
  3.1926   3.2066   3.2209   3.2360   3.2502   3.2665   3.2767   3.2976
  3.3211   3.3246   3.3390   3.3648   3.3699   3.3764   3.3883   3.4027
  3.4174   3.4213   3.4426   3.4586   3.4767   3.4878   3.5033   3.5073
  3.5224   3.5298   3.5507   3.5648   3.5719   3.5904   3.6039   3.6348
  3.6401   3.6532   3.6865   3.7546   3.7563   3.7831   3.8179   3.8788
  3.9220   3.9727   3.9928   4.0279   4.1897   4.2032   4.2087   4.2136
  4.2234   4.2277   4.2578   4.2724   4.3034   4.3137   4.3473   4.3839
  4.4342   4.4776   4.4857   4.5475   4.5622   4.6549   4.6874   4.7418
  4.7461   4.7918   4.8736   5.5404   5.5542   5.5852   5.6188   5.6494
  5.6831   5.7011   5.7108   5.7179   5.7499   5.8799   5.9249   5.9786
  5.9950   6.0229   6.0464   6.2246   6.2661   8.8216  18.3806  18.4143
 18.5587  24.9547  25.0064  25.0273  25.0398  25.0542  25.0695  25.0899
 25.1240  25.1374  25.1615  51.5389  51.5770  51.6037  51.6421  51.6555
 51.6827 192.5943
 --------------------------------------------------------------

          Ground-State Mulliken Net Atomic Charges

     Atom                 Charge (a.u.)
  ----------------------------------------
      1 C                     0.397398
      2 H                     0.366624
      3 C                    -0.644892
      4 H                     0.278701
      5 O                    -0.110749
      6 C                    -0.994079
      7 H                     0.308868
      8 H                     0.249308
      9 C                     0.495127
     10 H                     0.186964
     11 C                    -0.956640
     12 H                     0.196511
     13 H                     0.166863
     14 O                    -0.182361
     15 C                    -0.783556
     16 H                     0.198150
     17 H                     0.170674
     18 C                    -0.481446
     19 H                     0.177514
     20 H                     0.201970
     21 C                     0.630050
     22 C                    -0.883473
     23 C                    -0.698083
     24 H                     0.195284
     25 O                    -0.215644
     26 H                     0.187850
     27 H                     0.300009
     28 H                     0.234879
     29 H                     0.187113
     30 H                     0.165033
     31 H                     0.138546
     32 H                     0.238162
     33 S                     0.146611
     34 O                     0.037550
     35 O                    -0.007975
     36 O                    -0.198157
     37 H                     0.301298
  ----------------------------------------
  Sum of atomic charges =     0.000000

 -----------------------------------------------------------------
                    Cartesian Multipole Moments
 -----------------------------------------------------------------
    Charge (ESU x 10^10)
                 0.0000
    Dipole Moment (Debye)
         X       1.4675      Y       2.1039      Z      -1.0469
       Tot       2.7706
    Quadrupole Moments (Debye-Ang)
        XX    -113.4499     XY      15.4721     YY    -115.8179
        XZ      -2.6858     YZ      10.0992     ZZ    -116.8216
    Octopole Moments (Debye-Ang^2)
       XXX      -5.7873    XXY      -2.7299    XYY     -36.8763
       YYY     -20.3152    XXZ       3.5658    XYZ     -13.7563
       YYZ      -8.2999    XZZ      21.3426    YZZ     -19.0279
       ZZZ       1.6344
    Hexadecapole Moments (Debye-Ang^3)
      XXXX   -3357.7855   XXXY     214.9644   XXYY    -875.9972
      XYYY      97.6307   YYYY   -2173.4880   XXXZ      -5.6431
      XXYZ      92.0520   XYYZ      12.3583   YYYZ      21.7850
      XXZZ    -658.0750   XYZZ      37.2026   YYZZ    -476.3639
      XZZZ      21.1199   YZZZ      13.4135   ZZZZ    -660.0970
 -----------------------------------------------------------------
 DrvMan is completing analytic gradient of the MP2 energy
 MP2 relaxed dipole moment
            1
    1   0.5773770
    2   0.8277515
    3  -0.4119012
	Magnitude:	 1.090 au	 2.771 Debye
 MP2 energy read as -1240.034760
 Full Analytical Gradient of MP2 Energy (in au.)
             1             2             3             4             5
    1   -0.00093663    0.00008508   -0.00202606   -0.00009337    0.00003995
    2    0.00188456   -0.00014906    0.00045418   -0.00025387    0.00037756
    3   -0.00070788    0.00069010   -0.00084357    0.00105039   -0.00024163
             6             7             8             9            10
    1    0.00274585    0.00007917   -0.00001679    0.00113148    0.00001319
    2   -0.00147640    0.00005832   -0.00053806    0.00028959   -0.00045906
    3    0.00007610   -0.00057287   -0.00038036   -0.00092684    0.00064979
            11            12            13            14            15
    1   -0.00002928    0.00003000    0.00033872    0.00014660    0.00117395
    2   -0.00027670   -0.00002471    0.00023223    0.00027881   -0.00166551
    3   -0.00018335   -0.00004258    0.00004813    0.00030638    0.00114906
            16            17            18            19            20
    1    0.00009021   -0.00026838   -0.00088328    0.00001962   -0.00010468
    2    0.00021930    0.00049740    0.00000126   -0.00008739    0.00031121
    3   -0.00021025   -0.00087036    0.00113601   -0.00029491   -0.00049841
            21            22            23            24            25
    1   -0.00100999   -0.00086596   -0.00038974   -0.00009822   -0.00013738
    2    0.00009928    0.00047693    0.00236300   -0.00075116    0.00007453
    3    0.00038884    0.00036818    0.00089896    0.00025627   -0.00068232
            26            27            28            29            30
    1    0.00048150    0.00021111    0.00004412    0.00010096    0.00030327
    2   -0.00064994   -0.00059782    0.00017220    0.00010322   -0.00035002
    3   -0.00009684   -0.00028460   -0.00021340   -0.00017734    0.00000754
            31            32            33            34            35
    1    0.00008459   -0.00003093    0.00024530   -0.00020412   -0.00000031
    2   -0.00006540   -0.00023696   -0.00055800    0.00043884   -0.00008804
    3   -0.00001890   -0.00011779    0.00057433   -0.00003399   -0.00012722
            36            37
    1   -0.00024447   -0.00002509
    2    0.00011352   -0.00021782
    3    0.00018766   -0.00026232
 Gradient time:  CPU 0.28 s  wall 0.11 s
    ==================================================
         Total gradient calculations so far = 60
    ==================================================
 ----------------------------------------------------------------
             Standard Nuclear Orientation (Angstroms)
    I     Atom           X                Y                Z
 ----------------------------------------------------------------
    1      C      -0.0559900000     1.3210171000     0.2270087000
    2      H      -0.0325719000     0.8769143000     1.2312388000
    3      C       0.1449336000     0.1880905000    -0.7784936000
    4      H       0.0804932000     0.5859369000    -1.7972743000
    5      O      -0.9793053000    -0.7735883000    -0.7942823000
    6      C       1.4611771000    -0.5522019000    -0.5892336000
    7      H       1.4945754000    -1.0168416000     0.4034148000
    8      H       1.5278103000    -1.3574597000    -1.3307301000
    9      C       2.6546649000     0.3974536000    -0.7133605000
   10      H       2.6588676000     0.8329070000    -1.7257913000
   11      C       3.9752412000    -0.3583411000    -0.5605198000
   12      H       4.0390479000    -1.1456371000    -1.3173840000
   13      H       4.8136840000     0.3355089000    -0.7183681000
   14      O       4.0990991000    -1.0247201000     0.6921102000
   15      C       2.4990122000     1.5398522000     0.2911896000
   16      H       3.3296002000     2.2504973000     0.1885490000
   17      H       2.5267325000     1.1400136000     1.3149021000
   18      C       1.1643427000     2.2545328000     0.0780316000
   19      H       1.0631730000     3.0895091000     0.7794250000
   20      H       1.1464404000     2.6887900000    -0.9328465000
   21      C      -1.3437555000     2.1747450000     0.1012980000
   22      C      -1.6389635000     2.8231238000     1.4623151000
   23      C      -2.6318161000     1.4892804000    -0.3688079000
   24      H      -2.8637566000     0.6184040000     0.2560204000
   25      O      -2.6332183000     1.1481721000    -1.7521458000
   26      H      -3.4473146000     2.2082724000    -0.2370312000
   27      H      -2.2831828000     0.2538218000    -1.8003627000
   28      H      -1.1445945000     2.9644313000    -0.6381453000
   29      H      -1.9769394000     2.0591286000     2.1728144000
   30      H      -2.4251639000     3.5798903000     1.3741902000
   31      H      -0.7543044000     3.3062358000     1.8862259000
   32      H       4.2150290000    -0.3508662000     1.3676620000
   33      S      -1.1308009000    -1.8834032000     0.3680005000
   34      O      -0.3950320000    -3.0663398000    -0.0015106000
   35      O      -1.0055332000    -1.2710594000     1.6628894000
   36      O      -2.7041005000    -2.1559221000     0.1491565000
   37      H      -2.8116570000    -2.7814786000    -0.5827245000
 ----------------------------------------------------------------
 Nuclear Repulsion Energy =  1625.8952968005 hartrees
 There are       72 alpha and       72 beta electrons
 ------------------------------------------------------------------------------
         Vec  Conv   RNorm       Lowest eigenvalues (eV/Hartrees)
 ------------------------------------------------------------------------------
    29    30     0  9.01e-02    -5.53788 (-0.20351) 
 ----------------------------------------------------------------
             Standard Nuclear Orientation (Angstroms)
    I     Atom           X                Y                Z
 ----------------------------------------------------------------
    1      C      -0.0564276833     1.3212001893     0.2263744466
    2      H      -0.0322144202     0.8766220744     1.2321777893
    3      C       0.1448196761     0.1883540662    -0.7796477266
    4      H       0.0799538375     0.5858292809    -1.7969257741
    5      O      -0.9806273332    -0.7736644020    -0.7939815220
    6      C       1.4609237394    -0.5531875392    -0.5889753296
    7      H       1.4938868159    -1.0171460459     0.4035318394
    8      H       1.5273191379    -1.3576372202    -1.3321418830
    9      C       2.6545193814     0.3979363957    -0.7144324883
   10      H       2.6591179967     0.8327667828    -1.7257020902
   11      C       3.9744439444    -0.3590633306    -0.5610583838
   12      H       4.0391623646    -1.1454614284    -1.3168001110
   13      H       4.8133799978     0.3358044663    -0.7185137898
   14      O       4.0991643259    -1.0252375393     0.6926322567
   15      C       2.4993092899     1.5397094637     0.2918360984
   16      H       3.3301186803     2.2498537927     0.1885231505
   17      H       2.5270574525     1.1398875958     1.3137779164
   18      C       1.1633410253     2.2552286511     0.0785868561
   19      H       1.0640190613     3.0898030786     0.7794419351
   20      H       1.1465891426     2.6887617572    -0.9340367020
   21      C      -1.3427785046     2.1744229918     0.1015208484
   22      C      -1.6394195312     2.8230721403     1.4629331405
   23      C      -2.6318486047     1.4904176413    -0.3682005417
   24      H      -2.8643800832     0.6178872582     0.2565801960
   25      O      -2.6337041143     1.1485180685    -1.7531262989
   26      H      -3.4465039088     2.2084468574    -0.2370012937
   27      H      -2.2833535591     0.2539005670    -1.8003594491
   28      H      -1.1444494664     2.9645002170    -0.6382485530
   29      H      -1.9769183744     2.0590587889     2.1727807645
   30      H      -2.4249245983     3.5798092439     1.3740259997
   31      H      -0.7542480902     3.3063133928     1.8860828626
   32      H       4.2150026846    -0.3509097677     1.3678844160
   33      S      -1.1307091166    -1.8838988109     0.3685543383
   34      O      -0.3949034586    -3.0663667915    -0.0014373332
   35      O      -1.0054667764    -1.2713793236     1.6631611962
   36      O      -2.7037969205    -2.1553899212     0.1487688265
   37      H      -2.8116088938    -2.7814355461    -0.5824767826
 ----------------------------------------------------------------
 Nuclear Repulsion Energy =  1625.7522891456 hartrees
 There are       72 alpha and       72 beta electrons
 Applying Cartesian multipole field
    Component          Value
    ---------          -----
     (2,0,0)        1.00000E-11
     (0,2,0)        2.00000E-11
     (0,0,2)       -3.00000E-11
 Nucleus-field energy     =     0.0000000431 hartrees
 Requested basis set is 6-311++G(d,p)
 There are 209 shells and 522 basis functions
 A cutoff of  1.0D-14 yielded  18561 shell pairs
 There are    115643 function pairs (    122876 Cartesian)
 Smallest overlap matrix eigenvalue = 1.14E-06
 Guess from superposition of atomic densities
 Warning:  Energy on first SCF cycle will be non-variational
 SAD guess density has 144.000000 electrons

 -----------------------------------------------------------------------
  General SCF calculation program by
  Eric Jon Sundstrom, Paul Horn, Yuezhi Mao, Dmitri Zuev, Alec White,
  David Stuck, Shaama M.S., Shane Yost, Joonho Lee, David Small,
  Daniel Levine, Susi Lehtola, Hugh Burton, Evgeny Epifanovsky
 -----------------------------------------------------------------------
 Hartree-Fock
 using 6 threads for integral computing
 -------------------------------------------------------
 OpenMP Integral computing Module                
 Release: version 2.0, May 2017, Q-Chem Inc. Pleasanton 
 -------------------------------------------------------
 A restricted SCF calculation will be
 performed using DIIS
 SCF converges when DIIS error is below 1.0e-08
 ---------------------------------------
  Cycle       Energy         DIIS error
 ---------------------------------------
    1   -1243.4672788946      2.99e-02  
    2   -1236.7811896138      3.44e-03  
    3   -1237.0441109902      2.17e-03  
    4   -1237.1538640836      3.94e-04  
    5   -1237.1590816705      1.34e-04  
    6   -1237.1596048962      3.44e-05  
    7   -1237.1596471618      8.28e-06  
    8   -1237.1596516468      2.76e-06  
    9   -1237.1596521446      9.25e-07  
   10   -1237.1596522069      3.48e-07  
   11   -1237.1596522132      1.05e-07  
   12   -1237.1596522141      3.89e-08  
   13   -1237.1596522142      1.42e-08  
   14   -1237.1596522142      4.69e-09  Convergence criterion met
 ---------------------------------------
 SCF time:   CPU 938.92s  wall 166.00s 
 SCF   energy in the final basis set =    -1237.1596522142
 Total energy in the final basis set =    -1237.1596522142

 Components of the MP2 correlation energy:
        aaaa  correlation energy =        -0.3723278178 au
        abab  correlation energy =        -2.1304496440 au
        bbbb  correlation energy =        -0.3723278178 au
        non-Brillouin singles    =        -0.0000000000 au

 Total  MP2   correlation energy =                    -2.87510528 au
        MP2         total energy =                 -1240.03475749 au
  Entering Z-vector solver.
   1         0           1      0.000165    0.000165
   2         0           1      0.000056    0.000056
   3         0           1      0.000018    0.000018
   4         0           1      0.000006    0.000006
   5         0           1      0.000002    0.000002
   6         1           0      0.000000    0.000000    Roots Converged

 --------------------------------------------------------------

                    Orbital Energies (a.u.)
 --------------------------------------------------------------

 Alpha MOs
 -- Occupied --
-92.2871 -20.6572 -20.6413 -20.5914 -20.5913 -20.5650 -20.5449 -11.3245
-11.2869 -11.2697 -11.2471 -11.2440 -11.2406 -11.2399 -11.2392 -11.2340
-11.2203  -9.2543  -6.9401  -6.9397  -6.9396  -1.5672  -1.4313  -1.4158
 -1.3961  -1.3694  -1.3507  -1.1561  -1.0904  -1.0392  -1.0220  -0.9364
 -0.9305  -0.9142  -0.8606  -0.8423  -0.8087  -0.7868  -0.7759  -0.7349
 -0.7317  -0.7084  -0.6961  -0.6728  -0.6667  -0.6560  -0.6478  -0.6328
 -0.6236  -0.6045  -0.6032  -0.5995  -0.5868  -0.5773  -0.5723  -0.5593
 -0.5546  -0.5428  -0.5353  -0.5254  -0.5215  -0.5126  -0.5092  -0.4989
 -0.4949  -0.4861  -0.4828  -0.4713  -0.4611  -0.4592  -0.4312  -0.4212
 -- Virtual --
  0.0342   0.0403   0.0438   0.0482   0.0565   0.0613   0.0670   0.0721
  0.0769   0.0810   0.0867   0.0898   0.0971   0.1042   0.1076   0.1091
  0.1137   0.1187   0.1224   0.1322   0.1378   0.1468   0.1546   0.1584
  0.1628   0.1675   0.1709   0.1711   0.1745   0.1817   0.1843   0.1867
  0.1906   0.1942   0.1972   0.2004   0.2051   0.2077   0.2113   0.2127
  0.2158   0.2176   0.2218   0.2234   0.2276   0.2309   0.2356   0.2402
  0.2432   0.2473   0.2514   0.2560   0.2592   0.2606   0.2640   0.2697
  0.2733   0.2770   0.2828   0.2900   0.2994   0.3009   0.3068   0.3092
  0.3129   0.3190   0.3299   0.3300   0.3333   0.3421   0.3462   0.3532
  0.3567   0.3607   0.3635   0.3665   0.3714   0.3757   0.3772   0.3821
  0.3865   0.3901   0.3965   0.3989   0.4030   0.4047   0.4099   0.4149
  0.4181   0.4230   0.4258   0.4327   0.4399   0.4405   0.4447   0.4481
  0.4566   0.4569   0.4622   0.4629   0.4691   0.4729   0.4741   0.4782
  0.4828   0.4864   0.4900   0.4952   0.4976   0.4998   0.5087   0.5123
  0.5181   0.5231   0.5346   0.5437   0.5473   0.5581   0.5686   0.5755
  0.5812   0.5930   0.6022   0.6076   0.6143   0.6257   0.6276   0.6318
  0.6509   0.6580   0.6745   0.6761   0.6993   0.7098   0.7166   0.7257
  0.7407   0.7450   0.7600   0.7691   0.7763   0.7785   0.8094   0.8186
  0.8266   0.8326   0.8464   0.8558   0.8708   0.8849   0.8951   0.9030
  0.9083   0.9130   0.9146   0.9188   0.9279   0.9367   0.9428   0.9467
  0.9520   0.9620   0.9643   0.9734   0.9783   0.9787   0.9829   0.9884
  0.9909   0.9996   1.0045   1.0100   1.0162   1.0277   1.0353   1.0528
  1.0697   1.0909   1.0990   1.1349   1.1526   1.1570   1.1728   1.1903
  1.1989   1.2168   1.2275   1.2389   1.2574   1.2710   1.2870   1.2914
  1.3128   1.3215   1.3290   1.3401   1.3540   1.3714   1.3799   1.3876
  1.4059   1.4097   1.4160   1.4378   1.4448   1.4519   1.4585   1.4690
  1.4859   1.5024   1.5073   1.5199   1.5269   1.5432   1.5477   1.5651
  1.5713   1.5833   1.5910   1.6116   1.6282   1.6511   1.6642   1.6668
  1.6943   1.7116   1.7247   1.7481   1.7522   1.7605   1.7712   1.7935
  1.7966   1.8087   1.8145   1.8263   1.8289   1.8487   1.8517   1.8549
  1.8571   1.8672   1.8794   1.8836   1.8950   1.9047   1.9117   1.9139
  1.9308   1.9350   1.9380   1.9463   1.9588   1.9641   1.9714   1.9774
  1.9883   1.9935   1.9992   2.0329   2.0367   2.0426   2.0602   2.0638
  2.0755   2.0898   2.1168   2.1214   2.1249   2.1281   2.1507   2.1587
  2.1641   2.1684   2.1876   2.1955   2.2128   2.2245   2.2395   2.2438
  2.2589   2.2809   2.3056   2.3228   2.3265   2.3479   2.3589   2.3752
  2.3863   2.3944   2.4131   2.4276   2.4349   2.4632   2.4899   2.4961
  2.5109   2.5380   2.5468   2.5529   2.5755   2.5817   2.6073   2.6401
  2.6462   2.6715   2.6866   2.6961   2.7206   2.7392   2.7597   2.7706
  2.8029   2.8291   2.8386   2.8578   2.8637   2.8775   2.8823   2.8888
  2.9204   2.9293   2.9389   2.9661   2.9792   2.9823   2.9953   3.0048
  3.0171   3.0353   3.0481   3.0558   3.0764   3.0788   3.0993   3.1098
  3.1180   3.1335   3.1421   3.1536   3.1585   3.1741   3.1750   3.1842
  3.1925   3.2063   3.2209   3.2358   3.2502   3.2665   3.2766   3.2975
  3.3208   3.3244   3.3387   3.3645   3.3697   3.3763   3.3882   3.4026
  3.4173   3.4215   3.4426   3.4583   3.4764   3.4879   3.5028   3.5072
  3.5221   3.5294   3.5507   3.5642   3.5717   3.5898   3.6032   3.6350
  3.6399   3.6536   3.6861   3.7549   3.7557   3.7837   3.8172   3.8776
  3.9199   3.9725   3.9923   4.0280   4.1900   4.2029   4.2094   4.2142
  4.2236   4.2285   4.2578   4.2722   4.3029   4.3128   4.3467   4.3839
  4.4337   4.4769   4.4853   4.5467   4.5616   4.6536   4.6870   4.7402
  4.7440   4.7913   4.8724   5.5406   5.5546   5.5852   5.6190   5.6494
  5.6828   5.7009   5.7106   5.7178   5.7502   5.8801   5.9250   5.9782
  5.9957   6.0236   6.0454   6.2232   6.2662   8.8220  18.3806  18.4148
 18.5587  24.9542  25.0063  25.0268  25.0390  25.0537  25.0694  25.0896
 25.1233  25.1367  25.1613  51.5392  51.5771  51.6038  51.6420  51.6554
 51.6828 192.5946
 --------------------------------------------------------------

          Ground-State Mulliken Net Atomic Charges

     Atom                 Charge (a.u.)
  ----------------------------------------
      1 C                     0.395531
      2 H                     0.366873
      3 C                    -0.640742
      4 H                     0.278935
      5 O                    -0.110439
      6 C                    -0.995833
      7 H                     0.308313
      8 H                     0.249308
      9 C                     0.491652
     10 H                     0.186907
     11 C                    -0.954851
     12 H                     0.196743
     13 H                     0.166657
     14 O                    -0.182605
     15 C                    -0.774869
     16 H                     0.198323
     17 H                     0.169980
     18 C                    -0.487050
     19 H                     0.177615
     20 H                     0.201712
     21 C                     0.629524
     22 C                    -0.883769
     23 C                    -0.697905
     24 H                     0.195346
     25 O                    -0.215028
     26 H                     0.187608
     27 H                     0.299632
     28 H                     0.235127
     29 H                     0.187124
     30 H                     0.164970
     31 H                     0.138582
     32 H                     0.238183
     33 S                     0.145571
     34 O                     0.038324
     35 O                    -0.008758
     36 O                    -0.198068
     37 H                     0.301376
  ----------------------------------------
  Sum of atomic charges =    -0.000000

 -----------------------------------------------------------------
                    Cartesian Multipole Moments
 -----------------------------------------------------------------
    Charge (ESU x 10^10)
                 0.0000
    Dipole Moment (Debye)
         X       1.4712      Y       2.1063      Z      -1.0532
       Tot       2.7767
    Quadrupole Moments (Debye-Ang)
        XX    -113.4704     XY      15.4857     YY    -115.8224
        XZ      -2.7023     YZ      10.1028     ZZ    -116.8141
    Octopole Moments (Debye-Ang^2)
       XXX      -5.7602    XXY      -2.7656    XYY     -36.8615
       YYY     -20.2574    XXZ       3.5505    XYZ     -13.7219
       YYZ      -8.2933    XZZ      21.3824    YZZ     -18.9880
       ZZZ       1.5915
    Hexadecapole Moments (Debye-Ang^3)
      XXXX   -3357.9084   XXXY     215.3354   XXYY    -876.0584
      XYYY      97.9123   YYYY   -2174.0022   XXXZ      -5.8816
      XXYZ      92.1570   XYYZ      12.2927   YYYZ      21.9349
      XXZZ    -657.9884   XYZZ      37.2395   YYZZ    -476.4963
      XZZZ      21.0430   YZZZ      13.5446   ZZZZ    -660.3320
 -----------------------------------------------------------------
 DrvMan is completing analytic gradient of the MP2 energy
 MP2 relaxed dipole moment
            1
    1   0.5788212
    2   0.8286679
    3  -0.4143534
	Magnitude:	 1.092 au	 2.777 Debye
 MP2 energy read as -1240.034757
 Full Analytical Gradient of MP2 Energy (in au.)
             1             2             3             4             5
    1    0.00149154    0.00010499    0.00227700   -0.00005511   -0.00051836
    2   -0.00039745   -0.00024014    0.00053536   -0.00018660   -0.00035683
    3   -0.00166572    0.00104814   -0.00161080    0.00100521    0.00002312
             6             7             8             9            10
    1   -0.00273846   -0.00002697   -0.00001524   -0.00141907    0.00011326
    2    0.00070770    0.00008402   -0.00027588    0.00133517   -0.00033002
    3    0.00173720   -0.00018430   -0.00050761   -0.00127093    0.00064606
            11            12            13            14            15
    1   -0.00085455    0.00006403    0.00047249    0.00021887    0.00119449
    2   -0.00114497    0.00060546    0.00048669   -0.00029197    0.00013788
    3   -0.00087711    0.00053868   -0.00007976    0.00043931    0.00152935
            16            17            18            19            20
    1   -0.00005708    0.00002203   -0.00103514    0.00031394    0.00004180
    2   -0.00024615    0.00038241    0.00024875   -0.00027940    0.00019634
    3   -0.00006086   -0.00089230    0.00115148   -0.00021377   -0.00079790
            21            22            23            24            25
    1    0.00113815   -0.00093697   -0.00064352   -0.00018834   -0.00014199
    2   -0.00119936    0.00009243    0.00171348   -0.00080973   -0.00001731
    3   -0.00008127    0.00061694    0.00050792    0.00045907   -0.00091640
            26            27            28            29            30
    1    0.00058913    0.00010574   -0.00004417    0.00009226    0.00018582
    2   -0.00067572   -0.00024918    0.00014310    0.00018298   -0.00014053
    3   -0.00010005   -0.00010131   -0.00021190   -0.00024391   -0.00000673
            31            32            33            34            35
    1    0.00010032    0.00001369    0.00014843   -0.00013739   -0.00005047
    2    0.00002751    0.00005207   -0.00059011    0.00031924   -0.00004230
    3   -0.00009802    0.00010188    0.00057566   -0.00005171   -0.00020951
            36            37
    1    0.00017145    0.00000340
    2    0.00015234    0.00007073
    3   -0.00028071    0.00008255
 Gradient time:  CPU 0.28 s  wall 0.11 s
 ----------------------------------------------------------------
             Standard Nuclear Orientation (Angstroms)
    I     Atom           X                Y                Z
 ----------------------------------------------------------------
    1      C      -0.0555523167     1.3208340107     0.2276429534
    2      H      -0.0329293798     0.8772065256     1.2302998107
    3      C       0.1450475239     0.1878269338    -0.7773394734
    4      H       0.0810325625     0.5860445191    -1.7976228259
    5      O      -0.9779832668    -0.7735121980    -0.7945830780
    6      C       1.4614304606    -0.5512162608    -0.5894918704
    7      H       1.4952639841    -1.0165371541     0.4032977606
    8      H       1.5283014621    -1.3572821798    -1.3293183170
    9      C       2.6548104186     0.3969708043    -0.7122885117
   10      H       2.6586172033     0.8330472172    -1.7258805098
   11      C       3.9760384556    -0.3576188694    -0.5599812162
   12      H       4.0389334354    -1.1458127716    -1.3179678890
   13      H       4.8139880022     0.3352133337    -0.7182224102
   14      O       4.0990338741    -1.0242026607     0.6915881433
   15      C       2.4987151101     1.5399949363     0.2905431016
   16      H       3.3290817197     2.2511408073     0.1885748495
   17      H       2.5264075475     1.1401396042     1.3160262836
   18      C       1.1653443747     2.2538369489     0.0774763439
   19      H       1.0623269387     3.0892151214     0.7794080649
   20      H       1.1462916574     2.6888182428    -0.9316562980
   21      C      -1.3447324954     2.1750670082     0.1010751516
   22      C      -1.6385074688     2.8231754597     1.4616970595
   23      C      -2.6317835953     1.4881431587    -0.3694152583
   24      H      -2.8631331168     0.6189207418     0.2554606040
   25      O      -2.6327324857     1.1478261315    -1.7511653011
   26      H      -3.4481252912     2.2080979426    -0.2370611063
   27      H      -2.2830120409     0.2537430330    -1.8003659509
   28      H      -1.1447395336     2.9643623830    -0.6380420470
   29      H      -1.9769604256     2.0591984111     2.1728480355
   30      H      -2.4254032017     3.5799713561     1.3743544003
   31      H      -0.7543607098     3.3061582072     1.8863689374
   32      H       4.2150553154    -0.3508226323     1.3674395840
   33      S      -1.1308926834    -1.8829075891     0.3674466617
   34      O      -0.3951605414    -3.0663128085    -0.0015838668
   35      O      -1.0055996236    -1.2707394764     1.6626176038
   36      O      -2.7044040795    -2.1564542788     0.1495441735
   37      H      -2.8117051062    -2.7815216539    -0.5829722174
 ----------------------------------------------------------------
 Nuclear Repulsion Energy =  1626.0383225799 hartrees
 There are       72 alpha and       72 beta electrons
 Applying Cartesian multipole field
    Component          Value
    ---------          -----
     (2,0,0)        1.00000E-11
     (0,2,0)        2.00000E-11
     (0,0,2)       -3.00000E-11
 Nucleus-field energy     =     0.0000000431 hartrees
 Requested basis set is 6-311++G(d,p)
 There are 209 shells and 522 basis functions
 A cutoff of  1.0D-14 yielded  18562 shell pairs
 There are    115668 function pairs (    122912 Cartesian)
 Smallest overlap matrix eigenvalue = 1.14E-06
 Guess from superposition of atomic densities
 Warning:  Energy on first SCF cycle will be non-variational
 SAD guess density has 144.000000 electrons

 -----------------------------------------------------------------------
  General SCF calculation program by
  Eric Jon Sundstrom, Paul Horn, Yuezhi Mao, Dmitri Zuev, Alec White,
  David Stuck, Shaama M.S., Shane Yost, Joonho Lee, David Small,
  Daniel Levine, Susi Lehtola, Hugh Burton, Evgeny Epifanovsky
 -----------------------------------------------------------------------
 Hartree-Fock
 using 6 threads for integral computing
 -------------------------------------------------------
 OpenMP Integral computing Module                
 Release: version 2.0, May 2017, Q-Chem Inc. Pleasanton 
 -------------------------------------------------------
 A restricted SCF calculation will be
 performed using DIIS
 SCF converges when DIIS error is below 1.0e-08
 ---------------------------------------
  Cycle       Energy         DIIS error
 ---------------------------------------
    1   -1243.4866651744      2.99e-02  
    2   -1236.7811968924      3.44e-03  
    3   -1237.0440103406      2.17e-03  
    4   -1237.1539748954      3.95e-04  
    5   -1237.1592024548      1.34e-04  
    6   -1237.1597276625      3.43e-05  
    7   -1237.1597698593      8.27e-06  
    8   -1237.1597743302      2.75e-06  
    9   -1237.1597748247      9.20e-07  
   10   -1237.1597748863      3.45e-07  
   11   -1237.1597748924      1.05e-07  
   12   -1237.1597748933      3.88e-08  
   13   -1237.1597748935      1.42e-08  
   14   -1237.1597748934      4.70e-09  Convergence criterion met
 ---------------------------------------
 SCF time:   CPU 939.68s  wall 165.00s 
 SCF   energy in the final basis set =    -1237.1597748934
 Total energy in the final basis set =    -1237.1597748934

 Components of the MP2 correlation energy:
        aaaa  correlation energy =        -0.3723429090 au
        abab  correlation energy =        -2.1303020488 au
        bbbb  correlation energy =        -0.3723429090 au
        non-Brillouin singles    =        -0.0000000000 au

 Total  MP2   correlation energy =                    -2.87498787 au
        MP2         total energy =                 -1240.03476276 au
  Entering Z-vector solver.
   1         0           1      0.000165    0.000165
   2         0           1      0.000056    0.000056
   3         0           1      0.000018    0.000018
   4         0           1      0.000006    0.000006
   5         0           1      0.000002    0.000002
   6         1           0      0.000000    0.000000    Roots Converged

 --------------------------------------------------------------

                    Orbital Energies (a.u.)
 --------------------------------------------------------------

 Alpha MOs
 -- Occupied --
-92.2872 -20.6575 -20.6418 -20.5913 -20.5913 -20.5650 -20.5451 -11.3245
-11.2869 -11.2696 -11.2470 -11.2436 -11.2403 -11.2398 -11.2391 -11.2339
-11.2203  -9.2544  -6.9402  -6.9399  -6.9397  -1.5672  -1.4320  -1.4160
 -1.3958  -1.3702  -1.3522  -1.1564  -1.0903  -1.0395  -1.0222  -0.9367
 -0.9305  -0.9143  -0.8605  -0.8424  -0.8089  -0.7868  -0.7756  -0.7350
 -0.7318  -0.7091  -0.6970  -0.6731  -0.6668  -0.6560  -0.6481  -0.6331
 -0.6236  -0.6048  -0.6033  -0.5998  -0.5871  -0.5774  -0.5724  -0.5591
 -0.5543  -0.5430  -0.5354  -0.5256  -0.5217  -0.5122  -0.5093  -0.4989
 -0.4946  -0.4859  -0.4822  -0.4713  -0.4612  -0.4592  -0.4311  -0.4211
 -- Virtual --
  0.0342   0.0403   0.0438   0.0482   0.0565   0.0613   0.0670   0.0721
  0.0769   0.0810   0.0867   0.0898   0.0971   0.1042   0.1076   0.1091
  0.1137   0.1187   0.1224   0.1323   0.1379   0.1468   0.1546   0.1584
  0.1628   0.1675   0.1709   0.1711   0.1745   0.1818   0.1843   0.1868
  0.1906   0.1942   0.1972   0.2004   0.2051   0.2078   0.2113   0.2127
  0.2158   0.2177   0.2217   0.2235   0.2276   0.2310   0.2356   0.2402
  0.2432   0.2473   0.2515   0.2560   0.2592   0.2605   0.2641   0.2698
  0.2733   0.2771   0.2829   0.2902   0.2994   0.3009   0.3069   0.3094
  0.3129   0.3191   0.3299   0.3301   0.3333   0.3421   0.3461   0.3532
  0.3567   0.3608   0.3637   0.3664   0.3713   0.3757   0.3772   0.3820
  0.3865   0.3900   0.3966   0.3988   0.4031   0.4045   0.4100   0.4150
  0.4181   0.4232   0.4260   0.4328   0.4400   0.4406   0.4448   0.4483
  0.4568   0.4573   0.4623   0.4630   0.4693   0.4728   0.4742   0.4785
  0.4828   0.4865   0.4906   0.4956   0.4976   0.5001   0.5089   0.5125
  0.5183   0.5231   0.5347   0.5437   0.5474   0.5583   0.5688   0.5754
  0.5813   0.5930   0.6023   0.6074   0.6143   0.6258   0.6277   0.6318
  0.6511   0.6582   0.6745   0.6763   0.6995   0.7100   0.7166   0.7254
  0.7411   0.7450   0.7602   0.7692   0.7767   0.7787   0.8097   0.8184
  0.8265   0.8326   0.8463   0.8561   0.8708   0.8852   0.8954   0.9031
  0.9084   0.9132   0.9149   0.9183   0.9278   0.9368   0.9431   0.9465
  0.9520   0.9617   0.9637   0.9735   0.9781   0.9785   0.9830   0.9887
  0.9909   0.9997   1.0048   1.0102   1.0170   1.0278   1.0357   1.0532
  1.0697   1.0910   1.0990   1.1346   1.1525   1.1564   1.1732   1.1902
  1.1988   1.2168   1.2275   1.2388   1.2576   1.2708   1.2868   1.2913
  1.3129   1.3217   1.3289   1.3403   1.3538   1.3715   1.3799   1.3875
  1.4060   1.4098   1.4161   1.4379   1.4446   1.4517   1.4586   1.4689
  1.4858   1.5023   1.5072   1.5199   1.5272   1.5432   1.5477   1.5650
  1.5713   1.5835   1.5911   1.6119   1.6282   1.6508   1.6641   1.6666
  1.6942   1.7116   1.7248   1.7481   1.7520   1.7604   1.7714   1.7942
  1.7973   1.8087   1.8146   1.8269   1.8291   1.8486   1.8522   1.8550
  1.8576   1.8670   1.8793   1.8835   1.8953   1.9049   1.9118   1.9146
  1.9303   1.9345   1.9386   1.9467   1.9591   1.9647   1.9725   1.9770
  1.9880   1.9932   1.9994   2.0326   2.0369   2.0439   2.0602   2.0643
  2.0755   2.0900   2.1176   2.1218   2.1250   2.1278   2.1508   2.1585
  2.1641   2.1685   2.1879   2.1952   2.2132   2.2246   2.2397   2.2442
  2.2583   2.2812   2.3056   2.3223   2.3274   2.3479   2.3590   2.3748
  2.3866   2.3951   2.4137   2.4281   2.4347   2.4631   2.4911   2.4967
  2.5106   2.5377   2.5468   2.5529   2.5765   2.5821   2.6076   2.6405
  2.6465   2.6720   2.6869   2.6968   2.7223   2.7390   2.7599   2.7708
  2.8025   2.8285   2.8370   2.8570   2.8633   2.8775   2.8817   2.8890
  2.9208   2.9300   2.9394   2.9653   2.9791   2.9823   2.9955   3.0054
  3.0188   3.0352   3.0478   3.0570   3.0768   3.0792   3.0992   3.1098
  3.1182   3.1340   3.1429   3.1533   3.1585   3.1743   3.1749   3.1844
  3.1926   3.2066   3.2209   3.2367   3.2503   3.2670   3.2769   3.2982
  3.3211   3.3252   3.3389   3.3660   3.3707   3.3772   3.3888   3.4045
  3.4179   3.4216   3.4440   3.4590   3.4770   3.4881   3.5035   3.5072
  3.5225   3.5301   3.5508   3.5653   3.5724   3.5915   3.6047   3.6343
  3.6414   3.6531   3.6868   3.7568   3.7577   3.7842   3.8201   3.8804
  3.9234   3.9723   3.9921   4.0277   4.1892   4.2027   4.2084   4.2132
  4.2219   4.2280   4.2562   4.2712   4.3044   4.3144   4.3463   4.3866
  4.4326   4.4770   4.4862   4.5485   4.5635   4.6546   4.6880   4.7428
  4.7475   4.7939   4.8722   5.5404   5.5541   5.5853   5.6190   5.6495
  5.6832   5.7012   5.7108   5.7178   5.7494   5.8796   5.9246   5.9794
  5.9954   6.0255   6.0475   6.2252   6.2704   8.8217  18.3810  18.4142
 18.5579  24.9534  25.0064  25.0266  25.0402  25.0540  25.0689  25.0928
 25.1235  25.1384  25.1605  51.5389  51.5771  51.6036  51.6421  51.6554
 51.6831 192.5942
 --------------------------------------------------------------

          Ground-State Mulliken Net Atomic Charges

     Atom                 Charge (a.u.)
  ----------------------------------------
      1 C                     0.411761
      2 H                     0.367042
      3 C                    -0.661869
      4 H                     0.278452
      5 O                    -0.109049
      6 C                    -0.989029
      7 H                     0.308731
      8 H                     0.249762
      9 C                     0.490326
     10 H                     0.186197
     11 C                    -0.955452
     12 H                     0.196243
     13 H                     0.167002
     14 O                    -0.181525
     15 C                    -0.780479
     16 H                     0.198657
     17 H                     0.170252
     18 C                    -0.482527
     19 H                     0.176681
     20 H                     0.202427
     21 C                     0.628282
     22 C                    -0.886125
     23 C                    -0.697427
     24 H                     0.195321
     25 O                    -0.213651
     26 H                     0.187135
     27 H                     0.300076
     28 H                     0.235101
     29 H                     0.187218
     30 H                     0.164981
     31 H                     0.138768
     32 H                     0.238086
     33 S                     0.147213
     34 O                     0.036674
     35 O                    -0.008440
     36 O                    -0.198097
     37 H                     0.301283
  ----------------------------------------
  Sum of atomic charges =     0.000000

 -----------------------------------------------------------------
                    Cartesian Multipole Moments
 -----------------------------------------------------------------
    Charge (ESU x 10^10)
                 0.0000
    Dipole Moment (Debye)
         X       1.4655      Y       2.1065      Z      -1.0645
       Tot       2.7782
    Quadrupole Moments (Debye-Ang)
        XX    -113.3985     XY      15.4847     YY    -115.8696
        XZ      -2.6168     YZ      10.0927     ZZ    -116.8119
    Octopole Moments (Debye-Ang^2)
       XXX      -5.5461    XXY      -2.8458    XYY     -36.7680
       YYY     -20.2124    XXZ       3.4865    XYZ     -13.7416
       YYZ      -8.3565    XZZ      21.1870    YZZ     -18.9639
       ZZZ       1.5751
    Hexadecapole Moments (Debye-Ang^3)
      XXXX   -3356.1506   XXXY     215.1891   XXYY    -876.3089
      XYYY      97.6884   YYYY   -2173.9092   XXXZ      -4.9524
      XXYZ      91.8539   XYYZ      12.4869   YYYZ      21.7168
      XXZZ    -657.8192   XYZZ      36.9904   YYZZ    -476.2121
      XZZZ      21.5074   YZZZ      13.3547   ZZZZ    -659.5617
 -----------------------------------------------------------------
 DrvMan is completing analytic gradient of the MP2 energy
 MP2 relaxed dipole moment
            1
    1   0.5765914
    2   0.8287683
    3  -0.4188243
	Magnitude:	 1.093 au	 2.778 Debye
 MP2 energy read as -1240.034763
 Full Analytical Gradient of MP2 Energy (in au.)
             1             2             3             4             5
    1    0.00060953   -0.00005521    0.00098121   -0.00009046    0.00031023
    2   -0.00097313    0.00035661   -0.00233870    0.00026749    0.00000652
    3    0.00093299   -0.00092129    0.00050792   -0.00078982   -0.00007454
             6             7             8             9            10
    1   -0.00279644    0.00010412    0.00001731   -0.00049021   -0.00005488
    2    0.00233958   -0.00012422    0.00000018   -0.00064469    0.00026385
    3   -0.00003893    0.00007406    0.00024627    0.00145241   -0.00066442
            11            12            13            14            15
    1    0.00080271    0.00001785   -0.00029250   -0.00016501    0.00078076
    2    0.00102963   -0.00067848   -0.00036854    0.00028206    0.00098194
    3    0.00098572   -0.00060002    0.00003873   -0.00045062   -0.00122304
            16            17            18            19            20
    1   -0.00009968    0.00005810    0.00131614   -0.00018190   -0.00000408
    2   -0.00001724   -0.00037871   -0.00013577    0.00046552   -0.00018323
    3    0.00004053    0.00092803   -0.00102926    0.00032936    0.00081008
            21            22            23            24            25
    1   -0.00055175    0.00056986    0.00031142    0.00019027    0.00013779
    2    0.00006504    0.00021617   -0.00173590    0.00071000    0.00001793
    3   -0.00025633   -0.00031696   -0.00055169   -0.00051903    0.00090360
            26            27            28            29            30
    1   -0.00047352   -0.00014073    0.00000726   -0.00015324   -0.00025391
    2    0.00046912    0.00027220   -0.00007730   -0.00019394    0.00014455
    3    0.00008671   -0.00005718    0.00016316    0.00022455   -0.00002200
            31            32            33            34            35
    1   -0.00017040   -0.00001008   -0.00024554    0.00014745    0.00001739
    2   -0.00006243   -0.00005448    0.00049330   -0.00022532   -0.00002419
    3    0.00004776   -0.00011752   -0.00045719   -0.00005939    0.00027231
            36            37
    1   -0.00016080    0.00001091
    2   -0.00010376   -0.00006168
    3    0.00021284   -0.00010780
 Gradient time:  CPU 0.28 s  wall 0.11 s
    ==================================================
         Total gradient calculations so far = 62
    ==================================================
 ----------------------------------------------------------------
             Standard Nuclear Orientation (Angstroms)
    I     Atom           X                Y                Z
 ----------------------------------------------------------------
    1      C      -0.0559900000     1.3210171000     0.2270087000
    2      H      -0.0325719000     0.8769143000     1.2312388000
    3      C       0.1449336000     0.1880905000    -0.7784936000
    4      H       0.0804932000     0.5859369000    -1.7972743000
    5      O      -0.9793053000    -0.7735883000    -0.7942823000
    6      C       1.4611771000    -0.5522019000    -0.5892336000
    7      H       1.4945754000    -1.0168416000     0.4034148000
    8      H       1.5278103000    -1.3574597000    -1.3307301000
    9      C       2.6546649000     0.3974536000    -0.7133605000
   10      H       2.6588676000     0.8329070000    -1.7257913000
   11      C       3.9752412000    -0.3583411000    -0.5605198000
   12      H       4.0390479000    -1.1456371000    -1.3173840000
   13      H       4.8136840000     0.3355089000    -0.7183681000
   14      O       4.0990991000    -1.0247201000     0.6921102000
   15      C       2.4990122000     1.5398522000     0.2911896000
   16      H       3.3296002000     2.2504973000     0.1885490000
   17      H       2.5267325000     1.1400136000     1.3149021000
   18      C       1.1643427000     2.2545328000     0.0780316000
   19      H       1.0631730000     3.0895091000     0.7794250000
   20      H       1.1464404000     2.6887900000    -0.9328465000
   21      C      -1.3437555000     2.1747450000     0.1012980000
   22      C      -1.6389635000     2.8231238000     1.4623151000
   23      C      -2.6318161000     1.4892804000    -0.3688079000
   24      H      -2.8637566000     0.6184040000     0.2560204000
   25      O      -2.6332183000     1.1481721000    -1.7521458000
   26      H      -3.4473146000     2.2082724000    -0.2370312000
   27      H      -2.2831828000     0.2538218000    -1.8003627000
   28      H      -1.1445945000     2.9644313000    -0.6381453000
   29      H      -1.9769394000     2.0591286000     2.1728144000
   30      H      -2.4251639000     3.5798903000     1.3741902000
   31      H      -0.7543044000     3.3062358000     1.8862259000
   32      H       4.2150290000    -0.3508662000     1.3676620000
   33      S      -1.1308009000    -1.8834032000     0.3680005000
   34      O      -0.3950320000    -3.0663398000    -0.0015106000
   35      O      -1.0055332000    -1.2710594000     1.6628894000
   36      O      -2.7041005000    -2.1559221000     0.1491565000
   37      H      -2.8116570000    -2.7814786000    -0.5827245000
 ----------------------------------------------------------------
 Nuclear Repulsion Energy =  1625.8952968005 hartrees
 There are       72 alpha and       72 beta electrons
 ------------------------------------------------------------------------------
         Vec  Conv   RNorm       Lowest eigenvalues (eV/Hartrees)
 ------------------------------------------------------------------------------
    30    31     0  9.01e-02    -5.53788 (-0.20351) 
 ----------------------------------------------------------------
             Standard Nuclear Orientation (Angstroms)
    I     Atom           X                Y                Z
 ----------------------------------------------------------------
    1      C      -0.0565919981     1.3203717095     0.2273288547
    2      H      -0.0321930095     0.8771257224     1.2312438048
    3      C       0.1452281207     0.1870694311    -0.7787800842
    4      H       0.0796655150     0.5865881363    -1.7976818180
    5      O      -0.9797269689    -0.7726289108    -0.7947551102
    6      C       1.4613061067    -0.5523530469    -0.5902031405
    7      H       1.4943418554    -1.0174007492     0.4036273682
    8      H       1.5272963463    -1.3574505700    -1.3309839419
    9      C       2.6543532916     0.3969659245    -0.7119504093
   10      H       2.6588035761     0.8329901218    -1.7259701783
   11      C       3.9750380896    -0.3567783025    -0.5598874374
   12      H       4.0389954363    -1.1467770433    -1.3181091057
   13      H       4.8127295786     0.3351578748    -0.7181899168
   14      O       4.0987724133    -1.0243407595     0.6920183886
   15      C       2.5001322945     1.5383324653     0.2902832242
   16      H       3.3303923228     2.2506458953     0.1883352466
   17      H       2.5265105013     1.1391230841     1.3146314042
   18      C       1.1645305818     2.2542358237     0.0775177086
   19      H       1.0633549588     3.0900785935     0.7797084745
   20      H       1.1464862375     2.6888615379    -0.9327564572
   21      C      -1.3437161345     2.1748301550     0.1013450679
   22      C      -1.6387113876     2.8239475771     1.4625970276
   23      C      -2.6311671953     1.4894933281    -0.3676673553
   24      H      -2.8642022285     0.6185362547     0.2560026554
   25      O      -2.6335587622     1.1482881217    -1.7526710647
   26      H      -3.4474354548     2.2093183331    -0.2369627218
   27      H      -2.2832814368     0.2537624727    -1.8005713309
   28      H      -1.1442519345     2.9644091460    -0.6382481881
   29      H      -1.9769389525     2.0586189929     2.1731314181
   30      H      -2.4253550264     3.5800251804     1.3739692591
   31      H      -0.7543294811     3.3059004004     1.8860714624
   32      H       4.2149927395    -0.3510972331     1.3678314372
   33      S      -1.1307704912    -1.8831929282     0.3680649269
   34      O      -0.3949706233    -3.0663010310    -0.0015261686
   35      O      -1.0050169108    -1.2711000332     1.6635372807
   36      O      -2.7045307190    -2.1558914700     0.1490261336
   37      H      -2.8116122868    -2.7815696042    -0.5827878114
 ----------------------------------------------------------------
 Nuclear Repulsion Energy =  1625.8356849771 hartrees
 There are       72 alpha and       72 beta electrons
 Applying Cartesian multipole field
    Component          Value
    ---------          -----
     (2,0,0)        1.00000E-11
     (0,2,0)        2.00000E-11
     (0,0,2)       -3.00000E-11
 Nucleus-field energy     =     0.0000000431 hartrees
 Requested basis set is 6-311++G(d,p)
 There are 209 shells and 522 basis functions
 A cutoff of  1.0D-14 yielded  18561 shell pairs
 There are    115664 function pairs (    122908 Cartesian)
 Smallest overlap matrix eigenvalue = 1.14E-06
 Guess from superposition of atomic densities
 Warning:  Energy on first SCF cycle will be non-variational
 SAD guess density has 144.000000 electrons

 -----------------------------------------------------------------------
  General SCF calculation program by
  Eric Jon Sundstrom, Paul Horn, Yuezhi Mao, Dmitri Zuev, Alec White,
  David Stuck, Shaama M.S., Shane Yost, Joonho Lee, David Small,
  Daniel Levine, Susi Lehtola, Hugh Burton, Evgeny Epifanovsky
 -----------------------------------------------------------------------
 Hartree-Fock
 using 6 threads for integral computing
 -------------------------------------------------------
 OpenMP Integral computing Module                
 Release: version 2.0, May 2017, Q-Chem Inc. Pleasanton 
 -------------------------------------------------------
 A restricted SCF calculation will be
 performed using DIIS
 SCF converges when DIIS error is below 1.0e-08
 ---------------------------------------
  Cycle       Energy         DIIS error
 ---------------------------------------
    1   -1243.4704659283      2.99e-02  
    2   -1236.7806282082      3.44e-03  
    3   -1237.0435022253      2.17e-03  
    4   -1237.1536114876      3.95e-04  
    5   -1237.1588398765      1.34e-04  
    6   -1237.1593655836      3.44e-05  
    7   -1237.1594079761      8.29e-06  
    8   -1237.1594124792      2.76e-06  
    9   -1237.1594129787      9.25e-07  
   10   -1237.1594130410      3.47e-07  
   11   -1237.1594130472      1.05e-07  
   12   -1237.1594130481      3.90e-08  
   13   -1237.1594130482      1.42e-08  
   14   -1237.1594130482      4.67e-09  Convergence criterion met
 ---------------------------------------
 SCF time:   CPU 939.95s  wall 165.00s 
 SCF   energy in the final basis set =    -1237.1594130482
 Total energy in the final basis set =    -1237.1594130482

 Components of the MP2 correlation energy:
        aaaa  correlation energy =        -0.3723741859 au
        abab  correlation energy =        -2.1305956296 au
        bbbb  correlation energy =        -0.3723741859 au
        non-Brillouin singles    =        -0.0000000000 au

 Total  MP2   correlation energy =                    -2.87534400 au
        MP2         total energy =                 -1240.03475705 au
  Entering Z-vector solver.
   1         0           1      0.000165    0.000165
   2         0           1      0.000056    0.000056
   3         0           1      0.000018    0.000018
   4         0           1      0.000006    0.000006
   5         0           1      0.000002    0.000002
   6         1           0      0.000000    0.000000    Roots Converged

 --------------------------------------------------------------

                    Orbital Energies (a.u.)
 --------------------------------------------------------------

 Alpha MOs
 -- Occupied --
-92.2873 -20.6574 -20.6418 -20.5915 -20.5915 -20.5649 -20.5449 -11.3245
-11.2870 -11.2698 -11.2470 -11.2438 -11.2406 -11.2399 -11.2393 -11.2341
-11.2204  -9.2545  -6.9403  -6.9400  -6.9398  -1.5670  -1.4317  -1.4160
 -1.3959  -1.3699  -1.3508  -1.1563  -1.0906  -1.0394  -1.0219  -0.9367
 -0.9304  -0.9142  -0.8605  -0.8423  -0.8088  -0.7867  -0.7757  -0.7349
 -0.7318  -0.7087  -0.6966  -0.6730  -0.6667  -0.6560  -0.6481  -0.6329
 -0.6234  -0.6046  -0.6031  -0.5995  -0.5868  -0.5772  -0.5724  -0.5592
 -0.5545  -0.5426  -0.5354  -0.5256  -0.5216  -0.5123  -0.5092  -0.4988
 -0.4947  -0.4859  -0.4821  -0.4712  -0.4614  -0.4595  -0.4313  -0.4213
 -- Virtual --
  0.0342   0.0403   0.0438   0.0482   0.0565   0.0613   0.0670   0.0721
  0.0769   0.0810   0.0867   0.0898   0.0971   0.1042   0.1076   0.1091
  0.1137   0.1187   0.1223   0.1323   0.1378   0.1468   0.1546   0.1584
  0.1628   0.1675   0.1709   0.1712   0.1745   0.1817   0.1843   0.1867
  0.1906   0.1942   0.1972   0.2003   0.2051   0.2076   0.2113   0.2127
  0.2158   0.2175   0.2217   0.2233   0.2276   0.2309   0.2356   0.2401
  0.2432   0.2472   0.2515   0.2560   0.2592   0.2605   0.2641   0.2697
  0.2733   0.2771   0.2829   0.2901   0.2992   0.3008   0.3068   0.3093
  0.3128   0.3190   0.3299   0.3299   0.3333   0.3420   0.3460   0.3531
  0.3565   0.3607   0.3635   0.3664   0.3712   0.3757   0.3771   0.3819
  0.3864   0.3899   0.3965   0.3989   0.4029   0.4045   0.4099   0.4149
  0.4180   0.4232   0.4259   0.4327   0.4400   0.4405   0.4447   0.4482
  0.4567   0.4572   0.4622   0.4630   0.4692   0.4728   0.4741   0.4783
  0.4828   0.4865   0.4901   0.4954   0.4975   0.4999   0.5087   0.5123
  0.5184   0.5231   0.5347   0.5436   0.5473   0.5581   0.5686   0.5754
  0.5812   0.5930   0.6022   0.6075   0.6142   0.6258   0.6277   0.6318
  0.6510   0.6580   0.6744   0.6761   0.6993   0.7099   0.7167   0.7254
  0.7409   0.7449   0.7601   0.7692   0.7764   0.7786   0.8095   0.8184
  0.8265   0.8326   0.8464   0.8557   0.8707   0.8850   0.8953   0.9031
  0.9084   0.9135   0.9145   0.9181   0.9279   0.9369   0.9430   0.9464
  0.9517   0.9616   0.9637   0.9733   0.9781   0.9782   0.9828   0.9886
  0.9907   0.9994   1.0046   1.0099   1.0165   1.0276   1.0356   1.0529
  1.0695   1.0910   1.0991   1.1346   1.1524   1.1564   1.1730   1.1903
  1.1988   1.2168   1.2274   1.2386   1.2576   1.2707   1.2868   1.2912
  1.3129   1.3215   1.3289   1.3401   1.3540   1.3715   1.3799   1.3874
  1.4059   1.4097   1.4161   1.4379   1.4447   1.4517   1.4585   1.4690
  1.4859   1.5025   1.5070   1.5201   1.5269   1.5432   1.5476   1.5651
  1.5712   1.5833   1.5912   1.6119   1.6282   1.6509   1.6642   1.6666
  1.6942   1.7115   1.7247   1.7479   1.7521   1.7602   1.7711   1.7938
  1.7971   1.8088   1.8144   1.8264   1.8286   1.8488   1.8518   1.8552
  1.8571   1.8670   1.8790   1.8835   1.8949   1.9048   1.9118   1.9143
  1.9305   1.9348   1.9385   1.9463   1.9591   1.9645   1.9722   1.9772
  1.9879   1.9934   1.9992   2.0327   2.0370   2.0432   2.0599   2.0638
  2.0756   2.0899   2.1174   2.1213   2.1250   2.1276   2.1505   2.1582
  2.1642   2.1685   2.1877   2.1948   2.2128   2.2245   2.2393   2.2437
  2.2584   2.2812   2.3054   2.3225   2.3271   2.3474   2.3588   2.3748
  2.3865   2.3948   2.4133   2.4279   2.4344   2.4629   2.4908   2.4961
  2.5100   2.5375   2.5465   2.5526   2.5757   2.5816   2.6072   2.6402
  2.6458   2.6715   2.6868   2.6962   2.7221   2.7392   2.7598   2.7705
  2.8021   2.8286   2.8365   2.8569   2.8634   2.8771   2.8816   2.8886
  2.9199   2.9296   2.9388   2.9651   2.9790   2.9819   2.9954   3.0050
  3.0176   3.0348   3.0479   3.0560   3.0770   3.0792   3.0990   3.1096
  3.1185   3.1335   3.1427   3.1539   3.1585   3.1741   3.1747   3.1843
  3.1925   3.2066   3.2207   3.2360   3.2502   3.2668   3.2764   3.2981
  3.3210   3.3252   3.3389   3.3653   3.3703   3.3765   3.3885   3.4030
  3.4172   3.4215   3.4429   3.4588   3.4766   3.4879   3.5030   3.5076
  3.5222   3.5298   3.5505   3.5648   3.5722   3.5909   3.6043   3.6344
  3.6404   3.6533   3.6860   3.7551   3.7561   3.7831   3.8181   3.8797
  3.9233   3.9718   3.9914   4.0273   4.1887   4.2032   4.2080   4.2131
  4.2219   4.2276   4.2562   4.2711   4.3037   4.3142   4.3461   4.3857
  4.4324   4.4763   4.4852   4.5475   4.5618   4.6542   4.6867   4.7418
  4.7478   4.7921   4.8722   5.5402   5.5543   5.5851   5.6188   5.6493
  5.6831   5.7010   5.7106   5.7177   5.7496   5.8795   5.9244   5.9792
  5.9956   6.0238   6.0470   6.2245   6.2664   8.8210  18.3805  18.4142
 18.5575  24.9532  25.0064  25.0266  25.0393  25.0533  25.0678  25.0904
 25.1234  25.1372  25.1608  51.5389  51.5769  51.6035  51.6420  51.6554
 51.6828 192.5936
 --------------------------------------------------------------

          Ground-State Mulliken Net Atomic Charges

     Atom                 Charge (a.u.)
  ----------------------------------------
      1 C                     0.406265
      2 H                     0.367311
      3 C                    -0.656181
      4 H                     0.278636
      5 O                    -0.109200
      6 C                    -0.990320
      7 H                     0.308516
      8 H                     0.249999
      9 C                     0.493296
     10 H                     0.186340
     11 C                    -0.957655
     12 H                     0.196230
     13 H                     0.167283
     14 O                    -0.181900
     15 C                    -0.778296
     16 H                     0.198592
     17 H                     0.170084
     18 C                    -0.485581
     19 H                     0.176917
     20 H                     0.202197
     21 C                     0.630007
     22 C                    -0.884098
     23 C                    -0.699035
     24 H                     0.195762
     25 O                    -0.214852
     26 H                     0.187393
     27 H                     0.299795
     28 H                     0.235366
     29 H                     0.187045
     30 H                     0.165002
     31 H                     0.138662
     32 H                     0.238039
     33 S                     0.145660
     34 O                     0.037339
     35 O                    -0.008068
     36 O                    -0.197863
     37 H                     0.301315
  ----------------------------------------
  Sum of atomic charges =    -0.000000

 -----------------------------------------------------------------
                    Cartesian Multipole Moments
 -----------------------------------------------------------------
    Charge (ESU x 10^10)
                -0.0000
    Dipole Moment (Debye)
         X       1.4727      Y       2.1022      Z      -1.0502
       Tot       2.7732
    Quadrupole Moments (Debye-Ang)
        XX    -113.4480     XY      15.4967     YY    -115.8353
        XZ      -2.6688     YZ      10.1013     ZZ    -116.8416
    Octopole Moments (Debye-Ang^2)
       XXX      -5.4528    XXY      -2.7746    XYY     -36.8243
       YYY     -20.2527    XXZ       3.6086    XYZ     -13.7667
       YYZ      -8.3193    XZZ      21.2905    YZZ     -19.0061
       ZZZ       1.6267
    Hexadecapole Moments (Debye-Ang^3)
      XXXX   -3356.6767   XXXY     215.5189   XXYY    -876.1975
      XYYY      97.7765   YYYY   -2173.5658   XXXZ      -5.5376
      XXYZ      91.9522   XYYZ      12.3883   YYYZ      21.8278
      XXZZ    -658.1786   XYZZ      37.1713   YYZZ    -476.4079
      XZZZ      21.2810   YZZZ      13.4642   ZZZZ    -660.2917
 -----------------------------------------------------------------
 DrvMan is completing analytic gradient of the MP2 energy
 MP2 relaxed dipole moment
            1
    1   0.5793910
    2   0.8270524
    3  -0.4131954
	Magnitude:	 1.091 au	 2.773 Debye
 MP2 energy read as -1240.034757
 Full Analytical Gradient of MP2 Energy (in au.)
             1             2             3             4             5
    1   -0.00128697    0.00008773   -0.00059297   -0.00022558   -0.00014497
    2    0.00025855    0.00024190   -0.00142939    0.00024445    0.00060499
    3    0.00070723   -0.00024999    0.00089348   -0.00031005   -0.00034099
             6             7             8             9            10
    1    0.00106898    0.00008657   -0.00018594   -0.00005733    0.00001336
    2    0.00000921   -0.00025103    0.00010819   -0.00023698    0.00033785
    3   -0.00202688    0.00063632    0.00016141    0.00226552   -0.00087130
            11            12            13            14            15
    1    0.00035390    0.00015273   -0.00062167   -0.00006368    0.00158468
    2    0.00281333   -0.00144182   -0.00069307    0.00005135   -0.00121591
    3    0.00134504   -0.00118818    0.00005738   -0.00005307   -0.00099903
            16            17            18            19            20
    1    0.00019917   -0.00004671    0.00007569   -0.00008920    0.00003420
    2    0.00034690   -0.00010728    0.00005585    0.00069974   -0.00001419
    3    0.00000845    0.00016690   -0.00086410    0.00049777    0.00025329
            21            22            23            24            25
    1   -0.00025166    0.00047468    0.00073310   -0.00004196   -0.00015963
    2   -0.00012769    0.00104287   -0.00029553    0.00005939   -0.00000304
    3   -0.00027224    0.00007707    0.00116062   -0.00019610   -0.00082241
            26            27            28            29            30
    1   -0.00041291    0.00007023    0.00001086   -0.00020991   -0.00004677
    2    0.00034386   -0.00019893    0.00010504   -0.00051963   -0.00007917
    3   -0.00001229   -0.00008342   -0.00004679    0.00036070   -0.00006799
            31            32            33            34            35
    1   -0.00044263   -0.00003370    0.00003847    0.00009748    0.00011362
    2   -0.00033407   -0.00013165   -0.00013487   -0.00020773    0.00017801
    3   -0.00025157   -0.00022047   -0.00017841   -0.00005136    0.00063185
            36            37
    1   -0.00029174    0.00001048
    2   -0.00010719    0.00002772
    3   -0.00013578    0.00001940
 Gradient time:  CPU 0.28 s  wall 0.11 s
 ----------------------------------------------------------------
             Standard Nuclear Orientation (Angstroms)
    I     Atom           X                Y                Z
 ----------------------------------------------------------------
    1      C      -0.0553880019     1.3216624905     0.2266885453
    2      H      -0.0329507905     0.8767028776     1.2312337952
    3      C       0.1446390793     0.1891115689    -0.7782071158
    4      H       0.0813208850     0.5852856637    -1.7968667820
    5      O      -0.9788836311    -0.7745476892    -0.7938094898
    6      C       1.4610480933    -0.5520507531    -0.5882640595
    7      H       1.4948089446    -1.0162824508     0.4032022318
    8      H       1.5283242537    -1.3574688300    -1.3304762581
    9      C       2.6549765084     0.3979412755    -0.7147705907
   10      H       2.6589316239     0.8328238782    -1.7256124217
   11      C       3.9754443104    -0.3599038975    -0.5611521626
   12      H       4.0391003637    -1.1444971567    -1.3166588943
   13      H       4.8146384214     0.3358599252    -0.7185462832
   14      O       4.0994257867    -1.0250994405     0.6922020114
   15      C       2.4978921055     1.5413719347     0.2920959758
   16      H       3.3288080772     2.2503487047     0.1887627534
   17      H       2.5269544987     1.1409041159     1.3151727958
   18      C       1.1641548182     2.2548297763     0.0785454914
   19      H       1.0629910412     3.0889396065     0.7791415255
   20      H       1.1463945625     2.6887184621    -0.9329365428
   21      C      -1.3437948655     2.1746598450     0.1012509321
   22      C      -1.6392156124     2.8223000229     1.4620331724
   23      C      -2.6324650047     1.4890674719    -0.3699484447
   24      H      -2.8633109715     0.6182717453     0.2560381446
   25      O      -2.6328778378     1.1480560783    -1.7516205353
   26      H      -3.4471937452     2.2072264669    -0.2370996782
   27      H      -2.2830841632     0.2538811273    -1.8001540691
   28      H      -1.1449370655     2.9644534540    -0.6380424119
   29      H      -1.9769398475     2.0596382071     2.1724973819
   30      H      -2.4249727736     3.5797554196     1.3744111409
   31      H      -0.7542793189     3.3065711996     1.8863803376
   32      H       4.2150652605    -0.3506351669     1.3674925628
   33      S      -1.1308313088    -1.8836134718     0.3679360731
   34      O      -0.3950933767    -3.0663785690    -0.0014950314
   35      O      -1.0060494892    -1.2710187668     1.6622415193
   36      O      -2.7036702810    -2.1559527300     0.1492868664
   37      H      -2.8117017132    -2.7813875958    -0.5826611886
 ----------------------------------------------------------------
 Nuclear Repulsion Energy =  1625.9550525819 hartrees
 There are       72 alpha and       72 beta electrons
 Applying Cartesian multipole field
    Component          Value
    ---------          -----
     (2,0,0)        1.00000E-11
     (0,2,0)        2.00000E-11
     (0,0,2)       -3.00000E-11
 Nucleus-field energy     =     0.0000000431 hartrees
 Requested basis set is 6-311++G(d,p)
 There are 209 shells and 522 basis functions
 A cutoff of  1.0D-14 yielded  18562 shell pairs
 There are    115646 function pairs (    122879 Cartesian)
 Smallest overlap matrix eigenvalue = 1.14E-06
 Guess from superposition of atomic densities
 Warning:  Energy on first SCF cycle will be non-variational
 SAD guess density has 144.000000 electrons

 -----------------------------------------------------------------------
  General SCF calculation program by
  Eric Jon Sundstrom, Paul Horn, Yuezhi Mao, Dmitri Zuev, Alec White,
  David Stuck, Shaama M.S., Shane Yost, Joonho Lee, David Small,
  Daniel Levine, Susi Lehtola, Hugh Burton, Evgeny Epifanovsky
 -----------------------------------------------------------------------
 Hartree-Fock
 using 6 threads for integral computing
 -------------------------------------------------------
 OpenMP Integral computing Module                
 Release: version 2.0, May 2017, Q-Chem Inc. Pleasanton 
 -------------------------------------------------------
 A restricted SCF calculation will be
 performed using DIIS
 SCF converges when DIIS error is below 1.0e-08
 ---------------------------------------
  Cycle       Energy         DIIS error
 ---------------------------------------
    1   -1243.4834915411      2.99e-02  
    2   -1236.7817519575      3.44e-03  
    3   -1237.0446126194      2.17e-03  
    4   -1237.1542205240      3.94e-04  
    5   -1237.1594372877      1.34e-04  
    6   -1237.1599600305      3.43e-05  
    7   -1237.1600021011      8.26e-06  
    8   -1237.1600065539      2.75e-06  
    9   -1237.1600070468      9.21e-07  
   10   -1237.1600071082      3.46e-07  
   11   -1237.1600071146      1.05e-07  
   12   -1237.1600071155      3.87e-08  
   13   -1237.1600071155      1.42e-08  
   14   -1237.1600071155      4.71e-09  Convergence criterion met
 ---------------------------------------
 SCF time:   CPU 940.18s  wall 165.00s 
 SCF   energy in the final basis set =    -1237.1600071155
 Total energy in the final basis set =    -1237.1600071155

 Components of the MP2 correlation energy:
        aaaa  correlation energy =        -0.3722965625 au
        abab  correlation energy =        -2.1301560688 au
        bbbb  correlation energy =        -0.3722965625 au
        non-Brillouin singles    =        -0.0000000000 au

 Total  MP2   correlation energy =                    -2.87474919 au
        MP2         total energy =                 -1240.03475631 au
  Entering Z-vector solver.
   1         0           1      0.000165    0.000165
   2         0           1      0.000056    0.000056
   3         0           1      0.000018    0.000018
   4         0           1      0.000006    0.000006
   5         0           1      0.000002    0.000002
   6         1           0      0.000000    0.000000    Roots Converged

 --------------------------------------------------------------

                    Orbital Energies (a.u.)
 --------------------------------------------------------------

 Alpha MOs
 -- Occupied --
-92.2870 -20.6572 -20.6413 -20.5912 -20.5911 -20.5650 -20.5451 -11.3245
-11.2869 -11.2695 -11.2470 -11.2438 -11.2403 -11.2397 -11.2391 -11.2339
-11.2202  -9.2542  -6.9400  -6.9397  -6.9395  -1.5674  -1.4316  -1.4159
 -1.3960  -1.3697  -1.3521  -1.1563  -1.0902  -1.0393  -1.0222  -0.9364
 -0.9305  -0.9142  -0.8606  -0.8424  -0.8089  -0.7869  -0.7759  -0.7350
 -0.7317  -0.7088  -0.6965  -0.6729  -0.6667  -0.6560  -0.6477  -0.6331
 -0.6237  -0.6048  -0.6034  -0.5998  -0.5870  -0.5774  -0.5723  -0.5592
 -0.5545  -0.5431  -0.5353  -0.5254  -0.5217  -0.5124  -0.5094  -0.4989
 -0.4948  -0.4862  -0.4829  -0.4713  -0.4609  -0.4589  -0.4310  -0.4210
 -- Virtual --
  0.0342   0.0403   0.0438   0.0482   0.0565   0.0613   0.0670   0.0721
  0.0769   0.0810   0.0867   0.0898   0.0971   0.1042   0.1076   0.1091
  0.1137   0.1187   0.1224   0.1323   0.1379   0.1468   0.1546   0.1584
  0.1628   0.1675   0.1709   0.1711   0.1745   0.1818   0.1843   0.1868
  0.1906   0.1942   0.1973   0.2004   0.2051   0.2078   0.2113   0.2127
  0.2158   0.2177   0.2218   0.2236   0.2276   0.2310   0.2356   0.2402
  0.2432   0.2473   0.2514   0.2560   0.2593   0.2606   0.2641   0.2698
  0.2734   0.2771   0.2828   0.2901   0.2995   0.3010   0.3069   0.3093
  0.3130   0.3191   0.3299   0.3301   0.3333   0.3421   0.3462   0.3533
  0.3569   0.3608   0.3637   0.3665   0.3714   0.3758   0.3773   0.3821
  0.3865   0.3902   0.3966   0.3988   0.4031   0.4047   0.4100   0.4149
  0.4181   0.4230   0.4259   0.4328   0.4400   0.4406   0.4448   0.4482
  0.4567   0.4570   0.4623   0.4629   0.4692   0.4730   0.4741   0.4784
  0.4828   0.4864   0.4904   0.4953   0.4977   0.4999   0.5088   0.5124
  0.5181   0.5231   0.5347   0.5437   0.5474   0.5582   0.5687   0.5754
  0.5813   0.5930   0.6022   0.6076   0.6143   0.6257   0.6276   0.6318
  0.6510   0.6582   0.6746   0.6763   0.6995   0.7098   0.7166   0.7257
  0.7409   0.7450   0.7601   0.7691   0.7766   0.7786   0.8096   0.8186
  0.8266   0.8326   0.8463   0.8561   0.8708   0.8850   0.8953   0.9030
  0.9083   0.9127   0.9150   0.9190   0.9278   0.9367   0.9429   0.9468
  0.9523   0.9620   0.9644   0.9736   0.9784   0.9789   0.9832   0.9884
  0.9911   0.9999   1.0046   1.0103   1.0168   1.0279   1.0355   1.0531
  1.0699   1.0909   1.0989   1.1349   1.1528   1.1570   1.1730   1.1901
  1.1988   1.2168   1.2276   1.2391   1.2574   1.2711   1.2871   1.2915
  1.3129   1.3217   1.3291   1.3403   1.3537   1.3714   1.3799   1.3876
  1.4061   1.4097   1.4161   1.4379   1.4447   1.4519   1.4585   1.4689
  1.4859   1.5023   1.5075   1.5197   1.5272   1.5432   1.5478   1.5650
  1.5714   1.5835   1.5909   1.6116   1.6282   1.6510   1.6640   1.6668
  1.6943   1.7118   1.7249   1.7483   1.7521   1.7607   1.7715   1.7939
  1.7968   1.8086   1.8147   1.8268   1.8293   1.8485   1.8521   1.8547
  1.8576   1.8672   1.8796   1.8836   1.8953   1.9048   1.9118   1.9141
  1.9306   1.9347   1.9381   1.9467   1.9588   1.9643   1.9717   1.9772
  1.9884   1.9934   1.9993   2.0328   2.0366   2.0433   2.0605   2.0643
  2.0754   2.0898   2.1170   2.1218   2.1250   2.1283   2.1510   2.1589
  2.1641   2.1684   2.1878   2.1958   2.2132   2.2246   2.2398   2.2443
  2.2588   2.2809   2.3058   2.3226   2.3267   2.3484   2.3591   2.3752
  2.3865   2.3948   2.4135   2.4278   2.4352   2.4634   2.4903   2.4968
  2.5115   2.5383   2.5472   2.5532   2.5764   2.5821   2.6077   2.6405
  2.6469   2.6720   2.6867   2.6967   2.7209   2.7390   2.7598   2.7710
  2.8032   2.8289   2.8390   2.8579   2.8636   2.8779   2.8826   2.8891
  2.9213   2.9296   2.9395   2.9664   2.9793   2.9827   2.9954   3.0053
  3.0183   3.0357   3.0480   3.0568   3.0760   3.0789   3.0996   3.1100
  3.1177   3.1339   3.1423   3.1530   3.1584   3.1743   3.1752   3.1843
  3.1926   3.2063   3.2211   3.2364   3.2503   3.2668   3.2771   3.2975
  3.3209   3.3245   3.3387   3.3651   3.3701   3.3770   3.3885   3.4041
  3.4179   3.4216   3.4436   3.4585   3.4768   3.4881   3.5034   3.5067
  3.5225   3.5297   3.5510   3.5648   3.5719   3.5904   3.6035   3.6348
  3.6410   3.6534   3.6868   3.7562   3.7576   3.7847   3.8193   3.8782
  3.9201   3.9730   3.9930   4.0284   4.1904   4.2023   4.2096   4.2144
  4.2237   4.2290   4.2578   4.2723   4.3036   4.3131   4.3468   4.3848
  4.4339   4.4776   4.4861   4.5478   4.5632   4.6539   4.6884   4.7410
  4.7439   4.7931   4.8723   5.5407   5.5545   5.5854   5.6192   5.6496
  5.6829   5.7012   5.7108   5.7178   5.7500   5.8802   5.9251   5.9784
  5.9956   6.0253   6.0459   6.2239   6.2702   8.8226  18.3811  18.4148
 18.5591  24.9543  25.0064  25.0268  25.0398  25.0545  25.0704  25.0920
 25.1233  25.1379  25.1610  51.5392  51.5773  51.6040  51.6421  51.6555
 51.6831 192.5953
 --------------------------------------------------------------

          Ground-State Mulliken Net Atomic Charges

     Atom                 Charge (a.u.)
  ----------------------------------------
      1 C                     0.401012
      2 H                     0.366609
      3 C                    -0.646398
      4 H                     0.278754
      5 O                    -0.110292
      6 C                    -0.994560
      7 H                     0.308528
      8 H                     0.249069
      9 C                     0.488719
     10 H                     0.186763
     11 C                    -0.952640
     12 H                     0.196748
     13 H                     0.166376
     14 O                    -0.182232
     15 C                    -0.777033
     16 H                     0.198393
     17 H                     0.170152
     18 C                    -0.484039
     19 H                     0.177374
     20 H                     0.201943
     21 C                     0.627787
     22 C                    -0.885790
     23 C                    -0.696306
     24 H                     0.194907
     25 O                    -0.213826
     26 H                     0.187353
     27 H                     0.299913
     28 H                     0.234863
     29 H                     0.187297
     30 H                     0.164948
     31 H                     0.138686
     32 H                     0.238231
     33 S                     0.147128
     34 O                     0.037657
     35 O                    -0.009134
     36 O                    -0.198304
     37 H                     0.301345
  ----------------------------------------
  Sum of atomic charges =     0.000000

 -----------------------------------------------------------------
                    Cartesian Multipole Moments
 -----------------------------------------------------------------
    Charge (ESU x 10^10)
                -0.0000
    Dipole Moment (Debye)
         X       1.4641      Y       2.1107      Z      -1.0675
       Tot       2.7817
    Quadrupole Moments (Debye-Ang)
        XX    -113.4209     XY      15.4737     YY    -115.8567
        XZ      -2.6502     YZ      10.0942     ZZ    -116.7843
    Octopole Moments (Debye-Ang^2)
       XXX      -5.8548    XXY      -2.8362    XYY     -36.8052
       YYY     -20.2168    XXZ       3.4290    XYZ     -13.6970
       YYZ      -8.3307    XZZ      21.2788    YZZ     -18.9457
       ZZZ       1.5399
    Hexadecapole Moments (Debye-Ang^3)
      XXXX   -3357.3852   XXXY     215.0057   XXYY    -876.1691
      XYYY      97.8240   YYYY   -2174.3456   XXXZ      -5.2937
      XXYZ      92.0585   XYYZ      12.3914   YYYZ      21.8236
      XXZZ    -657.6294   XYZZ      37.0587   YYZZ    -476.3004
      XZZZ      21.2700   YZZZ      13.4347   ZZZZ    -659.6019
 -----------------------------------------------------------------
 DrvMan is completing analytic gradient of the MP2 energy
 MP2 relaxed dipole moment
            1
    1   0.5760125
    2   0.8304053
    3  -0.4199832
	Magnitude:	 1.094 au	 2.782 Debye
 MP2 energy read as -1240.034756
 Full Analytical Gradient of MP2 Energy (in au.)
             1             2             3             4             5
    1    0.00109284   -0.00003977    0.00050175    0.00008382   -0.00021136
    2    0.00016171   -0.00012924    0.00081164   -0.00016051   -0.00075497
    3   -0.00067836    0.00038394   -0.00041891    0.00052495    0.00039151
             6             7             8             9            10
    1   -0.00092191   -0.00000902    0.00018979    0.00041130    0.00004182
    2    0.00001312    0.00020895   -0.00038519    0.00052395   -0.00040716
    3    0.00187662   -0.00074767   -0.00042276   -0.00236890    0.00085992
            11            12            13            14            15
    1   -0.00054672   -0.00007244    0.00079515    0.00012218   -0.00050890
    2   -0.00283833    0.00138607    0.00080784   -0.00007604    0.00138011
    3   -0.00122324    0.00114602   -0.00009652    0.00006293    0.00092557
            16            17            18            19            20
    1   -0.00035628    0.00012789   -0.00031006    0.00022251    0.00000081
    2   -0.00060979    0.00010578   -0.00000719   -0.00051459    0.00002160
    3   -0.00002746   -0.00012202    0.00078062   -0.00038268   -0.00024135
            21            22            23            24            25
    1    0.00063558   -0.00065704   -0.00165490    0.00004394    0.00015590
    2    0.00004371   -0.00094870    0.00064866   -0.00016385   -0.00000579
    3    0.00027712    0.00004985   -0.00116395    0.00014142    0.00082194
            26            27            28            29            30
    1    0.00052607   -0.00010785   -0.00004503    0.00014924   -0.00002201
    2   -0.00054795    0.00022213   -0.00004304    0.00051013    0.00008418
    3   -0.00000166   -0.00007657   -0.00000195   -0.00038201    0.00003923
            31            32            33            34            35
    1    0.00037016    0.00003740   -0.00010840   -0.00010209   -0.00014400
    2    0.00029655    0.00012913    0.00007130    0.00027161   -0.00024491
    3    0.00019881    0.00020512    0.00027563   -0.00005632   -0.00057301
            36            37
    1    0.00030602    0.00000359
    2    0.00015783   -0.00001875
    3    0.00006843   -0.00004429
 Gradient time:  CPU 0.28 s  wall 0.11 s
    ==================================================
         Total gradient calculations so far = 64
    ==================================================
 ----------------------------------------------------------------
             Standard Nuclear Orientation (Angstroms)
    I     Atom           X                Y                Z
 ----------------------------------------------------------------
    1      C      -0.0559900000     1.3210171000     0.2270087000
    2      H      -0.0325719000     0.8769143000     1.2312388000
    3      C       0.1449336000     0.1880905000    -0.7784936000
    4      H       0.0804932000     0.5859369000    -1.7972743000
    5      O      -0.9793053000    -0.7735883000    -0.7942823000
    6      C       1.4611771000    -0.5522019000    -0.5892336000
    7      H       1.4945754000    -1.0168416000     0.4034148000
    8      H       1.5278103000    -1.3574597000    -1.3307301000
    9      C       2.6546649000     0.3974536000    -0.7133605000
   10      H       2.6588676000     0.8329070000    -1.7257913000
   11      C       3.9752412000    -0.3583411000    -0.5605198000
   12      H       4.0390479000    -1.1456371000    -1.3173840000
   13      H       4.8136840000     0.3355089000    -0.7183681000
   14      O       4.0990991000    -1.0247201000     0.6921102000
   15      C       2.4990122000     1.5398522000     0.2911896000
   16      H       3.3296002000     2.2504973000     0.1885490000
   17      H       2.5267325000     1.1400136000     1.3149021000
   18      C       1.1643427000     2.2545328000     0.0780316000
   19      H       1.0631730000     3.0895091000     0.7794250000
   20      H       1.1464404000     2.6887900000    -0.9328465000
   21      C      -1.3437555000     2.1747450000     0.1012980000
   22      C      -1.6389635000     2.8231238000     1.4623151000
   23      C      -2.6318161000     1.4892804000    -0.3688079000
   24      H      -2.8637566000     0.6184040000     0.2560204000
   25      O      -2.6332183000     1.1481721000    -1.7521458000
   26      H      -3.4473146000     2.2082724000    -0.2370312000
   27      H      -2.2831828000     0.2538218000    -1.8003627000
   28      H      -1.1445945000     2.9644313000    -0.6381453000
   29      H      -1.9769394000     2.0591286000     2.1728144000
   30      H      -2.4251639000     3.5798903000     1.3741902000
   31      H      -0.7543044000     3.3062358000     1.8862259000
   32      H       4.2150290000    -0.3508662000     1.3676620000
   33      S      -1.1308009000    -1.8834032000     0.3680005000
   34      O      -0.3950320000    -3.0663398000    -0.0015106000
   35      O      -1.0055332000    -1.2710594000     1.6628894000
   36      O      -2.7041005000    -2.1559221000     0.1491565000
   37      H      -2.8116570000    -2.7814786000    -0.5827245000
 ----------------------------------------------------------------
 Nuclear Repulsion Energy =  1625.8952968005 hartrees
 There are       72 alpha and       72 beta electrons
 ------------------------------------------------------------------------------
         Vec  Conv   RNorm       Lowest eigenvalues (eV/Hartrees)
 ------------------------------------------------------------------------------
    31    32     0  9.01e-02    -5.53788 (-0.20351) 
 ----------------------------------------------------------------
             Standard Nuclear Orientation (Angstroms)
    I     Atom           X                Y                Z
 ----------------------------------------------------------------
    1      C      -0.0570027501     1.3214157810     0.2273181859
    2      H      -0.0328299699     0.8766905175     1.2315220204
    3      C       0.1454034703     0.1884581865    -0.7779959907
    4      H       0.0813511097     0.5852975977    -1.7968677461
    5      O      -0.9794138699    -0.7740128777    -0.7941111140
    6      C       1.4608948791    -0.5515805657    -0.5901551244
    7      H       1.4948505511    -1.0164280209     0.4044637540
    8      H       1.5280388217    -1.3572970608    -1.3308933623
    9      C       2.6544245783     0.3981761487    -0.7122065055
   10      H       2.6591942052     0.8333440604    -1.7269458266
   11      C       3.9756267137    -0.3567792560    -0.5598883492
   12      H       4.0393968229    -1.1460748373    -1.3179529235
   13      H       4.8141988719     0.3352275138    -0.7186453295
   14      O       4.0994996945    -1.0254416801     0.6926309862
   15      C       2.4987045446     1.5399751290     0.2918407981
   16      H       3.3286426551     2.2506588739     0.1889530063
   17      H       2.5268750065     1.1410828514     1.3145927908
   18      C       1.1639414347     2.2553405546     0.0776790898
   19      H       1.0628910243     3.0893187278     0.7797241472
   20      H       1.1462793651     2.6884991697    -0.9332709508
   21      C      -1.3433776806     2.1743097007     0.1005378398
   22      C      -1.6387932396     2.8233220872     1.4626435231
   23      C      -2.6312956078     1.4891224552    -0.3680741160
   24      H      -2.8634568434     0.6178835520     0.2561382574
   25      O      -2.6332896435     1.1480578653    -1.7536814227
   26      H      -3.4475640752     2.2073792236    -0.2371421599
   27      H      -2.2829414641     0.2535613246    -1.7999713008
   28      H      -1.1449410020     2.9644910421    -0.6381640262
   29      H      -1.9771726770     2.0590102330     2.1728307980
   30      H      -2.4247150895     3.5794699647     1.3741775542
   31      H      -0.7548085467     3.3062774209     1.8859332726
   32      H       4.2149986642    -0.3508052456     1.3670457729
   33      S      -1.1307108602    -1.8840845228     0.3681264006
   34      O      -0.3947578129    -3.0668578848    -0.0015676506
   35      O      -1.0061683592    -1.2708475705     1.6627392254
   36      O      -2.7036922632    -2.1557868574     0.1489686028
   37      H      -2.8116879519    -2.7812719467    -0.5824769344
 ----------------------------------------------------------------
 Nuclear Repulsion Energy =  1625.8075718531 hartrees
 There are       72 alpha and       72 beta electrons
 Applying Cartesian multipole field
    Component          Value
    ---------          -----
     (2,0,0)        1.00000E-11
     (0,2,0)        2.00000E-11
     (0,0,2)       -3.00000E-11
 Nucleus-field energy     =     0.0000000431 hartrees
 Requested basis set is 6-311++G(d,p)
 There are 209 shells and 522 basis functions
 A cutoff of  1.0D-14 yielded  18562 shell pairs
 There are    115644 function pairs (    122877 Cartesian)
 Smallest overlap matrix eigenvalue = 1.14E-06
 Guess from superposition of atomic densities
 Warning:  Energy on first SCF cycle will be non-variational
 SAD guess density has 144.000000 electrons

 -----------------------------------------------------------------------
  General SCF calculation program by
  Eric Jon Sundstrom, Paul Horn, Yuezhi Mao, Dmitri Zuev, Alec White,
  David Stuck, Shaama M.S., Shane Yost, Joonho Lee, David Small,
  Daniel Levine, Susi Lehtola, Hugh Burton, Evgeny Epifanovsky
 -----------------------------------------------------------------------
 Hartree-Fock
 using 6 threads for integral computing
 -------------------------------------------------------
 OpenMP Integral computing Module                
 Release: version 2.0, May 2017, Q-Chem Inc. Pleasanton 
 -------------------------------------------------------
 A restricted SCF calculation will be
 performed using DIIS
 SCF converges when DIIS error is below 1.0e-08
 ---------------------------------------
  Cycle       Energy         DIIS error
 ---------------------------------------
    1   -1243.4717848027      2.99e-02  
    2   -1236.7809630300      3.44e-03  
    3   -1237.0438958961      2.17e-03  
    4   -1237.1537917796      3.94e-04  
    5   -1237.1590120745      1.34e-04  
    6   -1237.1595359308      3.44e-05  
    7   -1237.1595782153      8.28e-06  
    8   -1237.1595826991      2.76e-06  
    9   -1237.1595831961      9.25e-07  
   10   -1237.1595832582      3.48e-07  
   11   -1237.1595832645      1.05e-07  
   12   -1237.1595832653      3.89e-08  
   13   -1237.1595832653      1.42e-08  
   14   -1237.1595832655      4.72e-09  Convergence criterion met
 ---------------------------------------
 SCF time:   CPU 940.01s  wall 165.00s 
 SCF   energy in the final basis set =    -1237.1595832655
 Total energy in the final basis set =    -1237.1595832655

 Components of the MP2 correlation energy:
        aaaa  correlation energy =        -0.3723473513 au
        abab  correlation energy =        -2.1304828749 au
        bbbb  correlation energy =        -0.3723473513 au
        non-Brillouin singles    =        -0.0000000000 au

 Total  MP2   correlation energy =                    -2.87517758 au
        MP2         total energy =                 -1240.03476084 au
  Entering Z-vector solver.
   1         0           1      0.000165    0.000165
   2         0           1      0.000056    0.000056
   3         0           1      0.000018    0.000018
   4         0           1      0.000006    0.000006
   5         0           1      0.000002    0.000002
   6         1           0      0.000000    0.000000    Roots Converged

 --------------------------------------------------------------

                    Orbital Energies (a.u.)
 --------------------------------------------------------------

 Alpha MOs
 -- Occupied --
-92.2871 -20.6573 -20.6413 -20.5914 -20.5912 -20.5651 -20.5449 -11.3245
-11.2872 -11.2697 -11.2473 -11.2439 -11.2406 -11.2398 -11.2392 -11.2340
-11.2203  -9.2543  -6.9401  -6.9398  -6.9396  -1.5672  -1.4315  -1.4158
 -1.3959  -1.3696  -1.3506  -1.1564  -1.0906  -1.0395  -1.0220  -0.9365
 -0.9305  -0.9143  -0.8606  -0.8424  -0.8088  -0.7869  -0.7757  -0.7349
 -0.7318  -0.7085  -0.6964  -0.6728  -0.6666  -0.6560  -0.6479  -0.6328
 -0.6233  -0.6047  -0.6031  -0.5996  -0.5867  -0.5773  -0.5724  -0.5592
 -0.5544  -0.5428  -0.5355  -0.5255  -0.5215  -0.5125  -0.5092  -0.4988
 -0.4949  -0.4860  -0.4823  -0.4712  -0.4614  -0.4596  -0.4315  -0.4214
 -- Virtual --
  0.0342   0.0403   0.0438   0.0482   0.0565   0.0613   0.0670   0.0721
  0.0769   0.0810   0.0867   0.0898   0.0971   0.1042   0.1076   0.1091
  0.1137   0.1187   0.1223   0.1322   0.1379   0.1468   0.1546   0.1584
  0.1628   0.1675   0.1709   0.1711   0.1745   0.1817   0.1843   0.1867
  0.1906   0.1942   0.1972   0.2004   0.2051   0.2077   0.2113   0.2127
  0.2158   0.2176   0.2218   0.2235   0.2276   0.2309   0.2356   0.2402
  0.2431   0.2473   0.2514   0.2560   0.2592   0.2606   0.2641   0.2697
  0.2733   0.2771   0.2829   0.2901   0.2993   0.3009   0.3068   0.3093
  0.3129   0.3190   0.3298   0.3300   0.3334   0.3420   0.3462   0.3532
  0.3565   0.3608   0.3635   0.3664   0.3713   0.3757   0.3771   0.3819
  0.3865   0.3900   0.3965   0.3989   0.4029   0.4046   0.4099   0.4149
  0.4181   0.4231   0.4259   0.4326   0.4400   0.4405   0.4447   0.4482
  0.4567   0.4571   0.4621   0.4630   0.4691   0.4729   0.4741   0.4782
  0.4828   0.4864   0.4901   0.4953   0.4976   0.4998   0.5087   0.5125
  0.5183   0.5231   0.5347   0.5436   0.5473   0.5582   0.5686   0.5754
  0.5812   0.5930   0.6022   0.6076   0.6142   0.6258   0.6277   0.6318
  0.6510   0.6582   0.6745   0.6761   0.6992   0.7098   0.7167   0.7254
  0.7410   0.7450   0.7601   0.7691   0.7764   0.7785   0.8095   0.8184
  0.8266   0.8326   0.8465   0.8558   0.8708   0.8851   0.8954   0.9031
  0.9085   0.9133   0.9146   0.9183   0.9278   0.9368   0.9431   0.9464
  0.9519   0.9618   0.9639   0.9734   0.9783   0.9784   0.9827   0.9886
  0.9907   0.9995   1.0044   1.0101   1.0162   1.0277   1.0355   1.0533
  1.0695   1.0908   1.0989   1.1348   1.1526   1.1567   1.1729   1.1902
  1.1988   1.2169   1.2274   1.2387   1.2577   1.2709   1.2868   1.2912
  1.3128   1.3216   1.3290   1.3403   1.3540   1.3715   1.3799   1.3875
  1.4060   1.4097   1.4161   1.4379   1.4449   1.4518   1.4584   1.4690
  1.4856   1.5024   1.5072   1.5199   1.5270   1.5430   1.5478   1.5652
  1.5712   1.5834   1.5910   1.6119   1.6281   1.6510   1.6639   1.6668
  1.6942   1.7113   1.7247   1.7481   1.7521   1.7604   1.7712   1.7939
  1.7970   1.8088   1.8144   1.8265   1.8287   1.8485   1.8517   1.8551
  1.8573   1.8670   1.8791   1.8838   1.8949   1.9046   1.9118   1.9141
  1.9306   1.9348   1.9385   1.9464   1.9589   1.9643   1.9720   1.9773
  1.9881   1.9934   1.9992   2.0327   2.0367   2.0430   2.0601   2.0638
  2.0755   2.0899   2.1172   2.1214   2.1249   2.1279   2.1507   2.1585
  2.1643   2.1684   2.1877   2.1951   2.2130   2.2246   2.2396   2.2440
  2.2586   2.2808   2.3057   2.3230   2.3270   2.3479   2.3593   2.3754
  2.3865   2.3945   2.4133   2.4279   2.4346   2.4629   2.4908   2.4961
  2.5102   2.5378   2.5468   2.5527   2.5758   2.5816   2.6072   2.6401
  2.6465   2.6718   2.6866   2.6966   2.7214   2.7393   2.7599   2.7703
  2.8026   2.8290   2.8368   2.8575   2.8634   2.8774   2.8813   2.8890
  2.9201   2.9296   2.9391   2.9657   2.9794   2.9822   2.9955   3.0053
  3.0177   3.0352   3.0478   3.0559   3.0768   3.0795   3.0988   3.1100
  3.1182   3.1335   3.1425   3.1541   3.1583   3.1742   3.1749   3.1843
  3.1925   3.2063   3.2208   3.2358   3.2502   3.2666   3.2764   3.2979
  3.3207   3.3248   3.3385   3.3649   3.3697   3.3766   3.3882   3.4029
  3.4173   3.4217   3.4428   3.4587   3.4765   3.4879   3.5033   3.5073
  3.5224   3.5298   3.5507   3.5644   3.5722   3.5903   3.6038   3.6349
  3.6395   3.6538   3.6854   3.7551   3.7557   3.7840   3.8181   3.8791
  3.9220   3.9724   3.9920   4.0277   4.1892   4.2033   4.2093   4.2140
  4.2232   4.2282   4.2566   4.2719   4.3030   4.3126   4.3457   4.3861
  4.4318   4.4757   4.4853   4.5471   4.5624   4.6539   4.6868   4.7411
  4.7458   4.7922   4.8736   5.5405   5.5544   5.5852   5.6190   5.6494
  5.6829   5.7011   5.7107   5.7178   5.7500   5.8799   5.9247   5.9794
  5.9959   6.0241   6.0458   6.2226   6.2657   8.8219  18.3807  18.4144
 18.5585  24.9542  25.0052  25.0266  25.0394  25.0529  25.0685  25.0912
 25.1238  25.1370  25.1619  51.5392  51.5771  51.6038  51.6421  51.6554
 51.6828 192.5944
 --------------------------------------------------------------

          Ground-State Mulliken Net Atomic Charges

     Atom                 Charge (a.u.)
  ----------------------------------------
      1 C                     0.407026
      2 H                     0.366872
      3 C                    -0.656783
      4 H                     0.278601
      5 O                    -0.109895
      6 C                    -0.990399
      7 H                     0.308293
      8 H                     0.249934
      9 C                     0.491616
     10 H                     0.186355
     11 C                    -0.956252
     12 H                     0.196334
     13 H                     0.167408
     14 O                    -0.181716
     15 C                    -0.776692
     16 H                     0.198436
     17 H                     0.170540
     18 C                    -0.486413
     19 H                     0.177081
     20 H                     0.202253
     21 C                     0.629539
     22 C                    -0.883248
     23 C                    -0.699711
     24 H                     0.195676
     25 O                    -0.214815
     26 H                     0.187459
     27 H                     0.299649
     28 H                     0.235416
     29 H                     0.187144
     30 H                     0.165029
     31 H                     0.138615
     32 H                     0.237741
     33 S                     0.146393
     34 O                     0.038538
     35 O                    -0.009234
     36 O                    -0.198082
     37 H                     0.301294
  ----------------------------------------
  Sum of atomic charges =     0.000000

 -----------------------------------------------------------------
                    Cartesian Multipole Moments
 -----------------------------------------------------------------
    Charge (ESU x 10^10)
                -0.0000
    Dipole Moment (Debye)
         X       1.4727      Y       2.1122      Z      -1.0490
       Tot       2.7804
    Quadrupole Moments (Debye-Ang)
        XX    -113.4346     XY      15.5068     YY    -115.8222
        XZ      -2.6950     YZ      10.1074     ZZ    -116.8441
    Octopole Moments (Debye-Ang^2)
       XXX      -5.6478    XXY      -2.7273    XYY     -36.8705
       YYY     -20.1978    XXZ       3.5494    XYZ     -13.7336
       YYZ      -8.3018    XZZ      21.3212    YZZ     -18.9731
       ZZZ       1.6456
    Hexadecapole Moments (Debye-Ang^3)
      XXXX   -3356.6378   XXXY     215.5792   XXYY    -876.2138
      XYYY      97.7437   YYYY   -2173.9637   XXXZ      -6.0867
      XXYZ      92.0919   XYYZ      12.3322   YYYZ      21.8891
      XXZZ    -658.2376   XYZZ      37.1633   YYZZ    -476.4050
      XZZZ      20.9866   YZZZ      13.5885   ZZZZ    -660.3497
 -----------------------------------------------------------------
 DrvMan is completing analytic gradient of the MP2 energy
 MP2 relaxed dipole moment
            1
    1   0.5793882
    2   0.8310114
    3  -0.4127178
	Magnitude:	 1.094 au	 2.780 Debye
 MP2 energy read as -1240.034761
 Full Analytical Gradient of MP2 Energy (in au.)
             1             2             3             4             5
    1   -0.00167411    0.00008082    0.00175450    0.00008160   -0.00062357
    2    0.00169019   -0.00010393   -0.00261132   -0.00013371   -0.00045766
    3    0.00022995    0.00018847   -0.00069780    0.00026101   -0.00003638
             6             7             8             9            10
    1   -0.00157986    0.00011759    0.00001870   -0.00012781    0.00001787
    2    0.00120259   -0.00039315   -0.00016826    0.00001817    0.00027174
    3   -0.00118768    0.00101940   -0.00004041    0.00154837   -0.00117126
            11            12            13            14            15
    1    0.00044510    0.00019128   -0.00024769    0.00003671    0.00135147
    2    0.00222073   -0.00115109   -0.00038649   -0.00048979    0.00012378
    3    0.00087753   -0.00092852   -0.00013511    0.00066352    0.00085322
            16            17            18            19            20
    1   -0.00032291    0.00012327   -0.00002798    0.00009659    0.00002298
    2   -0.00029558    0.00028751    0.00089036   -0.00017090   -0.00013566
    3    0.00003237   -0.00068516   -0.00044357    0.00004884    0.00011793
            21            22            23            24            25
    1    0.00053400    0.00010128    0.00030166   -0.00006927   -0.00012331
    2   -0.00028802    0.00080204    0.00029585   -0.00004862    0.00000584
    3   -0.00068603    0.00065930    0.00130469    0.00003525   -0.00127698
            26            27            28            29            30
    1   -0.00003324    0.00002322   -0.00008482   -0.00011306    0.00024432
    2   -0.00015045   -0.00006814   -0.00001079   -0.00008115   -0.00026607
    3   -0.00007260    0.00008034    0.00012070    0.00004231    0.00002803
            31            32            33            34            35
    1   -0.00048644   -0.00006506   -0.00011535    0.00003299   -0.00011187
    2   -0.00021224   -0.00008920   -0.00044376    0.00000075    0.00013590
    3   -0.00025299   -0.00046658    0.00012686   -0.00015401    0.00002700
            36            37
    1    0.00017943    0.00005096
    2    0.00000557    0.00020496
    3   -0.00026242    0.00023243
 Gradient time:  CPU 0.28 s  wall 0.11 s
 ----------------------------------------------------------------
             Standard Nuclear Orientation (Angstroms)
    I     Atom           X                Y                Z
 ----------------------------------------------------------------
    1      C      -0.0549772499     1.3206184190     0.2266992141
    2      H      -0.0323138301     0.8771380825     1.2309555796
    3      C       0.1444637297     0.1877228135    -0.7789912093
    4      H       0.0796352903     0.5865762023    -1.7976808539
    5      O      -0.9791967301    -0.7731637223    -0.7944534860
    6      C       1.4614593209    -0.5528232343    -0.5883120756
    7      H       1.4943002489    -1.0172551791     0.4023658460
    8      H       1.5275817783    -1.3576223392    -1.3305668377
    9      C       2.6549052217     0.3967310513    -0.7145144945
   10      H       2.6585409948     0.8324699396    -1.7246367734
   11      C       3.9748556863    -0.3599029440    -0.5611512508
   12      H       4.0386989771    -1.1451993627    -1.3168150765
   13      H       4.8131691281     0.3357902862    -0.7180908705
   14      O       4.0986985055    -1.0239985199     0.6915894138
   15      C       2.4993198554     1.5397292710     0.2905384019
   16      H       3.3305577449     2.2503357261     0.1881449937
   17      H       2.5265899935     1.1389443486     1.3152114092
   18      C       1.1647439653     2.2537250454     0.0783841102
   19      H       1.0634549757     3.0896994722     0.7791258528
   20      H       1.1466014349     2.6890808303    -0.9324220492
   21      C      -1.3441333194     2.1751802993     0.1020581602
   22      C      -1.6391337604     2.8229255128     1.4619866769
   23      C      -2.6323365922     1.4894383448    -0.3695416840
   24      H      -2.8640563566     0.6189244480     0.2559025426
   25      O      -2.6331469565     1.1482863347    -1.7506101773
   26      H      -3.4470651248     2.2091655764    -0.2369202401
   27      H      -2.2834241359     0.2540822754    -1.8007540992
   28      H      -1.1442479980     2.9643715579    -0.6381265738
   29      H      -1.9767061230     2.0592469670     2.1727980020
   30      H      -2.4256127105     3.5803106353     1.3742028458
   31      H      -0.7538002533     3.3061941791     1.8865185274
   32      H       4.2150593358    -0.3509271544     1.3682782271
   33      S      -1.1308909398    -1.8827218772     0.3678745994
   34      O      -0.3953061871    -3.0658217152    -0.0014535494
   35      O      -1.0048980408    -1.2712712295     1.6630395746
   36      O      -2.7045087368    -2.1560573426     0.1493443972
   37      H      -2.8116260481    -2.7816852533    -0.5829720656
 ----------------------------------------------------------------
 Nuclear Repulsion Energy =  1625.9830406243 hartrees
 There are       72 alpha and       72 beta electrons
 Applying Cartesian multipole field
    Component          Value
    ---------          -----
     (2,0,0)        1.00000E-11
     (0,2,0)        2.00000E-11
     (0,0,2)       -3.00000E-11
 Nucleus-field energy     =     0.0000000431 hartrees
 Requested basis set is 6-311++G(d,p)
 There are 209 shells and 522 basis functions
 A cutoff of  1.0D-14 yielded  18561 shell pairs
 There are    115643 function pairs (    122876 Cartesian)
 Smallest overlap matrix eigenvalue = 1.14E-06
 Guess from superposition of atomic densities
 Warning:  Energy on first SCF cycle will be non-variational
 SAD guess density has 144.000000 electrons

 -----------------------------------------------------------------------
  General SCF calculation program by
  Eric Jon Sundstrom, Paul Horn, Yuezhi Mao, Dmitri Zuev, Alec White,
  David Stuck, Shaama M.S., Shane Yost, Joonho Lee, David Small,
  Daniel Levine, Susi Lehtola, Hugh Burton, Evgeny Epifanovsky
 -----------------------------------------------------------------------
 Hartree-Fock
 using 6 threads for integral computing
 -------------------------------------------------------
 OpenMP Integral computing Module                
 Release: version 2.0, May 2017, Q-Chem Inc. Pleasanton 
 -------------------------------------------------------
 A restricted SCF calculation will be
 performed using DIIS
 SCF converges when DIIS error is below 1.0e-08
 ---------------------------------------
  Cycle       Energy         DIIS error
 ---------------------------------------
    1   -1243.4821617189      2.99e-02  
    2   -1236.7814249510      3.44e-03  
    3   -1237.0442270534      2.17e-03  
    4   -1237.1540493697      3.95e-04  
    5   -1237.1592742241      1.34e-04  
    6   -1237.1597988053      3.43e-05  
    7   -1237.1598409832      8.27e-06  
    8   -1237.1598454552      2.75e-06  
    9   -1237.1598459506      9.21e-07  
   10   -1237.1598460125      3.45e-07  
   11   -1237.1598460186      1.05e-07  
   12   -1237.1598460194      3.88e-08  
   13   -1237.1598460195      1.41e-08  
   14   -1237.1598460195      4.66e-09  Convergence criterion met
 ---------------------------------------
 SCF time:   CPU 938.52s  wall 165.00s 
 SCF   energy in the final basis set =    -1237.1598460195
 Total energy in the final basis set =    -1237.1598460195

 Components of the MP2 correlation energy:
        aaaa  correlation energy =        -0.3723234706 au
        abab  correlation energy =        -2.1302689683 au
        bbbb  correlation energy =        -0.3723234706 au
        non-Brillouin singles    =        -0.0000000000 au

 Total  MP2   correlation energy =                    -2.87491591 au
        MP2         total energy =                 -1240.03476193 au
  Entering Z-vector solver.
   1         0           1      0.000165    0.000165
   2         0           1      0.000056    0.000056
   3         0           1      0.000018    0.000018
   4         0           1      0.000006    0.000006
   5         0           1      0.000002    0.000002
   6         1           0      0.000000    0.000000    Roots Converged

 --------------------------------------------------------------

                    Orbital Energies (a.u.)
 --------------------------------------------------------------

 Alpha MOs
 -- Occupied --
-92.2872 -20.6574 -20.6417 -20.5914 -20.5913 -20.5649 -20.5451 -11.3245
-11.2867 -11.2696 -11.2467 -11.2437 -11.2403 -11.2398 -11.2392 -11.2339
-11.2203  -9.2544  -6.9402  -6.9399  -6.9397  -1.5672  -1.4317  -1.4161
 -1.3959  -1.3699  -1.3523  -1.1562  -1.0902  -1.0393  -1.0221  -0.9367
 -0.9305  -0.9142  -0.8605  -0.8423  -0.8088  -0.7868  -0.7758  -0.7350
 -0.7317  -0.7090  -0.6967  -0.6731  -0.6668  -0.6560  -0.6479  -0.6332
 -0.6238  -0.6047  -0.6034  -0.5997  -0.5871  -0.5774  -0.5723  -0.5592
 -0.5545  -0.5429  -0.5353  -0.5254  -0.5218  -0.5122  -0.5094  -0.4989
 -0.4946  -0.4860  -0.4828  -0.4714  -0.4609  -0.4588  -0.4309  -0.4209
 -- Virtual --
  0.0342   0.0403   0.0438   0.0482   0.0565   0.0613   0.0670   0.0721
  0.0769   0.0810   0.0867   0.0898   0.0971   0.1042   0.1076   0.1091
  0.1137   0.1188   0.1224   0.1323   0.1379   0.1468   0.1546   0.1585
  0.1628   0.1675   0.1709   0.1711   0.1745   0.1818   0.1843   0.1868
  0.1906   0.1942   0.1972   0.2004   0.2051   0.2077   0.2113   0.2127
  0.2159   0.2177   0.2217   0.2234   0.2276   0.2310   0.2356   0.2402
  0.2432   0.2473   0.2514   0.2560   0.2593   0.2605   0.2641   0.2698
  0.2734   0.2771   0.2828   0.2902   0.2994   0.3009   0.3069   0.3093
  0.3129   0.3191   0.3299   0.3300   0.3333   0.3421   0.3461   0.3533
  0.3568   0.3607   0.3637   0.3665   0.3713   0.3758   0.3773   0.3821
  0.3865   0.3901   0.3967   0.3988   0.4031   0.4046   0.4100   0.4149
  0.4180   0.4231   0.4259   0.4329   0.4400   0.4406   0.4448   0.4483
  0.4567   0.4571   0.4623   0.4628   0.4693   0.4729   0.4741   0.4784
  0.4828   0.4865   0.4905   0.4954   0.4976   0.5000   0.5088   0.5123
  0.5182   0.5231   0.5347   0.5437   0.5474   0.5582   0.5688   0.5754
  0.5812   0.5930   0.6023   0.6075   0.6143   0.6257   0.6277   0.6318
  0.6511   0.6581   0.6744   0.6763   0.6996   0.7100   0.7166   0.7257
  0.7408   0.7450   0.7600   0.7693   0.7765   0.7787   0.8097   0.8186
  0.8265   0.8326   0.8462   0.8561   0.8708   0.8850   0.8952   0.9031
  0.9082   0.9129   0.9149   0.9188   0.9279   0.9367   0.9428   0.9468
  0.9521   0.9619   0.9641   0.9734   0.9781   0.9789   0.9832   0.9885
  0.9911   0.9998   1.0049   1.0101   1.0170   1.0278   1.0356   1.0527
  1.0699   1.0910   1.0991   1.1347   1.1526   1.1567   1.1730   1.1903
  1.1989   1.2167   1.2276   1.2390   1.2574   1.2709   1.2870   1.2915
  1.3130   1.3216   1.3289   1.3401   1.3537   1.3714   1.3799   1.3876
  1.4059   1.4098   1.4161   1.4378   1.4446   1.4518   1.4586   1.4689
  1.4861   1.5024   1.5073   1.5199   1.5271   1.5433   1.5476   1.5649
  1.5714   1.5835   1.5911   1.6116   1.6284   1.6510   1.6644   1.6667
  1.6944   1.7119   1.7249   1.7481   1.7521   1.7605   1.7714   1.7938
  1.7969   1.8086   1.8148   1.8268   1.8292   1.8488   1.8522   1.8548
  1.8574   1.8673   1.8796   1.8834   1.8954   1.9049   1.9118   1.9143
  1.9305   1.9347   1.9381   1.9466   1.9591   1.9644   1.9719   1.9771
  1.9882   1.9934   1.9994   2.0328   2.0369   2.0435   2.0604   2.0642
  2.0756   2.0899   2.1172   2.1217   2.1251   2.1281   2.1508   2.1586
  2.1639   2.1685   2.1879   2.1956   2.2130   2.2245   2.2396   2.2440
  2.2586   2.2814   2.3055   2.3221   2.3269   2.3479   2.3586   2.3746
  2.3865   2.3951   2.4135   2.4278   2.4350   2.4633   2.4903   2.4967
  2.5113   2.5380   2.5468   2.5530   2.5764   2.5821   2.6077   2.6405
  2.6462   2.6717   2.6869   2.6962   2.7216   2.7389   2.7598   2.7712
  2.8027   2.8284   2.8389   2.8573   2.8636   2.8775   2.8828   2.8888
  2.9211   2.9297   2.9392   2.9657   2.9789   2.9824   2.9954   3.0049
  3.0181   3.0353   3.0481   3.0569   3.0763   3.0784   3.0998   3.1096
  3.1180   3.1338   3.1426   3.1528   3.1587   3.1742   3.1750   3.1842
  3.1927   3.2066   3.2211   3.2366   3.2503   3.2669   3.2771   3.2977
  3.3212   3.3248   3.3391   3.3656   3.3707   3.3769   3.3888   3.4042
  3.4179   3.4214   3.4437   3.4586   3.4769   3.4881   3.5031   3.5070
  3.5222   3.5297   3.5507   3.5651   3.5720   3.5910   3.6040   3.6343
  3.6420   3.6530   3.6875   3.7567   3.7576   3.7838   3.8192   3.8789
  3.9213   3.9724   3.9924   4.0280   4.1898   4.2023   4.2085   4.2134
  4.2222   4.2283   4.2574   4.2715   4.3044   4.3147   4.3472   4.3844
  4.4345   4.4782   4.4862   4.5482   4.5627   4.6543   4.6883   4.7421
  4.7456   4.7930   4.8710   5.5404   5.5543   5.5853   5.6189   5.6495
  5.6831   5.7011   5.7107   5.7178   5.7496   5.8797   5.9249   5.9782
  5.9952   6.0250   6.0471   6.2258   6.2710   8.8218  18.3809  18.4145
 18.5581  24.9533  25.0075  25.0268  25.0398  25.0550  25.0697  25.0911
 25.1229  25.1381  25.1599  51.5390  51.5771  51.6037  51.6421  51.6554
 51.6831 192.5944
 --------------------------------------------------------------

          Ground-State Mulliken Net Atomic Charges

     Atom                 Charge (a.u.)
  ----------------------------------------
      1 C                     0.400273
      2 H                     0.367045
      3 C                    -0.645826
      4 H                     0.278788
      5 O                    -0.109599
      6 C                    -0.994477
      7 H                     0.308748
      8 H                     0.249135
      9 C                     0.490406
     10 H                     0.186746
     11 C                    -0.954041
     12 H                     0.196649
     13 H                     0.166253
     14 O                    -0.182419
     15 C                    -0.778643
     16 H                     0.198545
     17 H                     0.169695
     18 C                    -0.483217
     19 H                     0.177214
     20 H                     0.201888
     21 C                     0.628268
     22 C                    -0.886643
     23 C                    -0.695630
     24 H                     0.194991
     25 O                    -0.213864
     26 H                     0.187287
     27 H                     0.300061
     28 H                     0.234813
     29 H                     0.187198
     30 H                     0.164920
     31 H                     0.138734
     32 H                     0.238530
     33 S                     0.146395
     34 O                     0.036461
     35 O                    -0.007968
     36 O                    -0.198084
     37 H                     0.301366
  ----------------------------------------
  Sum of atomic charges =     0.000000

 -----------------------------------------------------------------
                    Cartesian Multipole Moments
 -----------------------------------------------------------------
    Charge (ESU x 10^10)
                 0.0000
    Dipole Moment (Debye)
         X       1.4641      Y       2.1006      Z      -1.0687
       Tot       2.7746
    Quadrupole Moments (Debye-Ang)
        XX    -113.4343     XY      15.4636     YY    -115.8698
        XZ      -2.6239     YZ      10.0881     ZZ    -116.7818
    Octopole Moments (Debye-Ang^2)
       XXX      -5.6596    XXY      -2.8839    XYY     -36.7590
       YYY     -20.2720    XXZ       3.4878    XYZ     -13.7298
       YYZ      -8.3481    XZZ      21.2481    YZZ     -18.9787
       ZZZ       1.5210
    Hexadecapole Moments (Debye-Ang^3)
      XXXX   -3357.4232   XXXY     214.9443   XXYY    -876.1530
      XYYY      97.8570   YYYY   -2173.9472   XXXZ      -4.7457
      XXYZ      91.9193   XYYZ      12.4475   YYYZ      21.7628
      XXZZ    -657.5697   XYZZ      37.0664   YYZZ    -476.3032
      XZZZ      21.5642   YZZZ      13.3108   ZZZZ    -659.5438
 -----------------------------------------------------------------
 DrvMan is completing analytic gradient of the MP2 energy
 MP2 relaxed dipole moment
            1
    1   0.5760129
    2   0.8264340
    3  -0.4204648
	Magnitude:	 1.092 au	 2.775 Debye
 MP2 energy read as -1240.034762
 Full Analytical Gradient of MP2 Energy (in au.)
             1             2             3             4             5
    1    0.00129308   -0.00003223    0.00069098   -0.00022677    0.00033511
    2   -0.00072886    0.00021775   -0.00083285    0.00022024    0.00032095
    3   -0.00049228   -0.00004973   -0.00040042   -0.00005584    0.00005196
             6             7             8             9            10
    1   -0.00080602   -0.00004054   -0.00001570    0.00011022    0.00004132
    2   -0.00009542    0.00035910   -0.00010940    0.00005298   -0.00034226
    3    0.00209950   -0.00114051   -0.00022116   -0.00166395    0.00115989
            11            12            13            14            15
    1   -0.00038906   -0.00011035    0.00042677    0.00000725   -0.00043948
    2   -0.00235762    0.00108707    0.00050621    0.00048187    0.00063006
    3   -0.00078580    0.00087652    0.00009512   -0.00066468   -0.00082635
            16            17            18            19            20
    1    0.00016769   -0.00004191    0.00032690    0.00003502    0.00001184
    2    0.00003311   -0.00028823   -0.00059506    0.00035834    0.00014879
    3   -0.00005180    0.00072576    0.00055178    0.00006825   -0.00010765
            21            22            23            24            25
    1   -0.00126450   -0.00032397   -0.00020622    0.00007127    0.00013275
    2    0.00110311   -0.00061806   -0.00027276   -0.00005538    0.00000100
    3    0.00120054   -0.00050897   -0.00127165   -0.00009084    0.00129592
            26            27            28            29            30
    1    0.00014299   -0.00005889    0.00004960    0.00005077   -0.00031206
    2   -0.00005113    0.00008800    0.00007501    0.00006973    0.00027045
    3    0.00006013   -0.00024053   -0.00016967   -0.00006036   -0.00005633
            31            32            33            34            35
    1    0.00041416    0.00006886    0.00005617   -0.00003040    0.00007295
    2    0.00017452    0.00008659    0.00036686    0.00006055   -0.00021103
    3    0.00020083    0.00045206   -0.00001673    0.00004679    0.00005245
            36            37
    1   -0.00017109   -0.00003650
    2    0.00004122   -0.00019548
    3    0.00019457   -0.00025685
 Gradient time:  CPU 0.28 s  wall 0.11 s
    ==================================================
         Total gradient calculations so far = 66
    ==================================================
 ----------------------------------------------------------------
             Standard Nuclear Orientation (Angstroms)
    I     Atom           X                Y                Z
 ----------------------------------------------------------------
    1      C      -0.0559900000     1.3210171000     0.2270087000
    2      H      -0.0325719000     0.8769143000     1.2312388000
    3      C       0.1449336000     0.1880905000    -0.7784936000
    4      H       0.0804932000     0.5859369000    -1.7972743000
    5      O      -0.9793053000    -0.7735883000    -0.7942823000
    6      C       1.4611771000    -0.5522019000    -0.5892336000
    7      H       1.4945754000    -1.0168416000     0.4034148000
    8      H       1.5278103000    -1.3574597000    -1.3307301000
    9      C       2.6546649000     0.3974536000    -0.7133605000
   10      H       2.6588676000     0.8329070000    -1.7257913000
   11      C       3.9752412000    -0.3583411000    -0.5605198000
   12      H       4.0390479000    -1.1456371000    -1.3173840000
   13      H       4.8136840000     0.3355089000    -0.7183681000
   14      O       4.0990991000    -1.0247201000     0.6921102000
   15      C       2.4990122000     1.5398522000     0.2911896000
   16      H       3.3296002000     2.2504973000     0.1885490000
   17      H       2.5267325000     1.1400136000     1.3149021000
   18      C       1.1643427000     2.2545328000     0.0780316000
   19      H       1.0631730000     3.0895091000     0.7794250000
   20      H       1.1464404000     2.6887900000    -0.9328465000
   21      C      -1.3437555000     2.1747450000     0.1012980000
   22      C      -1.6389635000     2.8231238000     1.4623151000
   23      C      -2.6318161000     1.4892804000    -0.3688079000
   24      H      -2.8637566000     0.6184040000     0.2560204000
   25      O      -2.6332183000     1.1481721000    -1.7521458000
   26      H      -3.4473146000     2.2082724000    -0.2370312000
   27      H      -2.2831828000     0.2538218000    -1.8003627000
   28      H      -1.1445945000     2.9644313000    -0.6381453000
   29      H      -1.9769394000     2.0591286000     2.1728144000
   30      H      -2.4251639000     3.5798903000     1.3741902000
   31      H      -0.7543044000     3.3062358000     1.8862259000
   32      H       4.2150290000    -0.3508662000     1.3676620000
   33      S      -1.1308009000    -1.8834032000     0.3680005000
   34      O      -0.3950320000    -3.0663398000    -0.0015106000
   35      O      -1.0055332000    -1.2710594000     1.6628894000
   36      O      -2.7041005000    -2.1559221000     0.1491565000
   37      H      -2.8116570000    -2.7814786000    -0.5827245000
 ----------------------------------------------------------------
 Nuclear Repulsion Energy =  1625.8952968005 hartrees
 There are       72 alpha and       72 beta electrons
 ------------------------------------------------------------------------------
         Vec  Conv   RNorm       Lowest eigenvalues (eV/Hartrees)
 ------------------------------------------------------------------------------
    32    33     0  9.01e-02    -5.53788 (-0.20351) 
 ----------------------------------------------------------------
             Standard Nuclear Orientation (Angstroms)
    I     Atom           X                Y                Z
 ----------------------------------------------------------------
    1      C      -0.0559898551     1.3203256293     0.2272593559
    2      H      -0.0324433344     0.8769891124     1.2315418523
    3      C       0.1448678883     0.1870954447    -0.7783417236
    4      H       0.0809642531     0.5859782840    -1.7973842581
    5      O      -0.9790027814    -0.7723120568    -0.7945914276
    6      C       1.4619451035    -0.5524459760    -0.5877619599
    7      H       1.4944757644    -1.0157590031     0.4029598570
    8      H       1.5274669532    -1.3570183941    -1.3315153973
    9      C       2.6544122836     0.3980865608    -0.7132063802
   10      H       2.6592961723     0.8331123591    -1.7255772099
   11      C       3.9746712926    -0.3589715237    -0.5607105705
   12      H       4.0391402974    -1.1451581135    -1.3172453642
   13      H       4.8141459956     0.3357084727    -0.7184075494
   14      O       4.0993022549    -1.0244117739     0.6915458840
   15      C       2.4979694771     1.5399039412     0.2897268368
   16      H       3.3293692578     2.2513413169     0.1888205921
   17      H       2.5264102736     1.1402531650     1.3157428574
   18      C       1.1639478652     2.2537672740     0.0780598139
   19      H       1.0627246961     3.0902790253     0.7802546873
   20      H       1.1461454931     2.6886833719    -0.9338570828
   21      C      -1.3444214436     2.1752425743     0.1019240843
   22      C      -1.6388562052     2.8227472443     1.4620813964
   23      C      -2.6312210058     1.4891248294    -0.3686214205
   24      H      -2.8634409850     0.6173423846     0.2561865177
   25      O      -2.6333984570     1.1480109784    -1.7532487247
   26      H      -3.4475728350     2.2078183239    -0.2369847381
   27      H      -2.2829096570     0.2533249035    -1.8002537636
   28      H      -1.1446006763     2.9645084951    -0.6385793173
   29      H      -1.9772040265     2.0583950299     2.1730928502
   30      H      -2.4251557094     3.5798703488     1.3737232242
   31      H      -0.7541562981     3.3064351705     1.8860113269
   32      H       4.2150663654    -0.3508798020     1.3677487342
   33      S      -1.1301001953    -1.8836130795     0.3682717044
   34      O      -0.3946153865    -3.0671736636    -0.0014419138
   35      O      -1.0059753819    -1.2710636586     1.6635850975
   36      O      -2.7042270632    -2.1557126314     0.1489940477
   37      H      -2.8118464066    -2.7816327477    -0.5828421108
 ----------------------------------------------------------------
 Nuclear Repulsion Energy =  1625.8284597441 hartrees
 There are       72 alpha and       72 beta electrons
 Applying Cartesian multipole field
    Component          Value
    ---------          -----
     (2,0,0)        1.00000E-11
     (0,2,0)        2.00000E-11
     (0,0,2)       -3.00000E-11
 Nucleus-field energy     =     0.0000000431 hartrees
 Requested basis set is 6-311++G(d,p)
 There are 209 shells and 522 basis functions
 A cutoff of  1.0D-14 yielded  18561 shell pairs
 There are    115643 function pairs (    122876 Cartesian)
 Smallest overlap matrix eigenvalue = 1.14E-06
 Guess from superposition of atomic densities
 Warning:  Energy on first SCF cycle will be non-variational
 SAD guess density has 144.000000 electrons

 -----------------------------------------------------------------------
  General SCF calculation program by
  Eric Jon Sundstrom, Paul Horn, Yuezhi Mao, Dmitri Zuev, Alec White,
  David Stuck, Shaama M.S., Shane Yost, Joonho Lee, David Small,
  Daniel Levine, Susi Lehtola, Hugh Burton, Evgeny Epifanovsky
 -----------------------------------------------------------------------
 Hartree-Fock
 using 6 threads for integral computing
 -------------------------------------------------------
 OpenMP Integral computing Module                
 Release: version 2.0, May 2017, Q-Chem Inc. Pleasanton 
 -------------------------------------------------------
 A restricted SCF calculation will be
 performed using DIIS
 SCF converges when DIIS error is below 1.0e-08
 ---------------------------------------
  Cycle       Energy         DIIS error
 ---------------------------------------
    1   -1243.4704451943      2.99e-02  
    2   -1236.7805997644      3.44e-03  
    3   -1237.0434191531      2.17e-03  
    4   -1237.1535034322      3.95e-04  
    5   -1237.1587351871      1.34e-04  
    6   -1237.1592613480      3.44e-05  
    7   -1237.1593037909      8.30e-06  
    8   -1237.1593083058      2.77e-06  
    9   -1237.1593088070      9.26e-07  
   10   -1237.1593088701      3.48e-07  
   11   -1237.1593088762      1.06e-07  
   12   -1237.1593088770      3.93e-08  
   13   -1237.1593088772      1.44e-08  
   14   -1237.1593088773      4.78e-09  Convergence criterion met
 ---------------------------------------
 SCF time:   CPU 939.11s  wall 165.00s 
 SCF   energy in the final basis set =    -1237.1593088773
 Total energy in the final basis set =    -1237.1593088773

 Components of the MP2 correlation energy:
        aaaa  correlation energy =        -0.3723909814 au
        abab  correlation energy =        -2.1306691336 au
        bbbb  correlation energy =        -0.3723909814 au
        non-Brillouin singles    =        -0.0000000000 au

 Total  MP2   correlation energy =                    -2.87545110 au
        MP2         total energy =                 -1240.03475997 au
  Entering Z-vector solver.
   1         0           1      0.000166    0.000166
   2         0           1      0.000056    0.000056
   3         0           1      0.000018    0.000018
   4         0           1      0.000006    0.000006
   5         0           1      0.000002    0.000002
   6         1           0      0.000000    0.000000    Roots Converged

 --------------------------------------------------------------

                    Orbital Energies (a.u.)
 --------------------------------------------------------------

 Alpha MOs
 -- Occupied --
-92.2875 -20.6574 -20.6418 -20.5918 -20.5917 -20.5650 -20.5450 -11.3243
-11.2869 -11.2698 -11.2470 -11.2438 -11.2404 -11.2400 -11.2394 -11.2340
-11.2204  -9.2546  -6.9405  -6.9401  -6.9399  -1.5670  -1.4316  -1.4161
 -1.3960  -1.3699  -1.3509  -1.1563  -1.0905  -1.0393  -1.0221  -0.9367
 -0.9304  -0.9142  -0.8604  -0.8422  -0.8087  -0.7867  -0.7758  -0.7350
 -0.7318  -0.7087  -0.6964  -0.6730  -0.6668  -0.6559  -0.6479  -0.6330
 -0.6236  -0.6045  -0.6031  -0.5996  -0.5870  -0.5774  -0.5723  -0.5593
 -0.5545  -0.5429  -0.5354  -0.5253  -0.5217  -0.5123  -0.5095  -0.4990
 -0.4946  -0.4859  -0.4826  -0.4714  -0.4611  -0.4589  -0.4310  -0.4213
 -- Virtual --
  0.0342   0.0403   0.0438   0.0482   0.0565   0.0613   0.0670   0.0721
  0.0769   0.0810   0.0867   0.0898   0.0971   0.1042   0.1076   0.1091
  0.1137   0.1188   0.1224   0.1322   0.1378   0.1467   0.1546   0.1584
  0.1628   0.1675   0.1709   0.1711   0.1745   0.1817   0.1843   0.1867
  0.1906   0.1942   0.1971   0.2003   0.2051   0.2075   0.2113   0.2126
  0.2158   0.2176   0.2217   0.2231   0.2276   0.2309   0.2356   0.2401
  0.2432   0.2473   0.2514   0.2561   0.2592   0.2605   0.2640   0.2696
  0.2733   0.2771   0.2828   0.2901   0.2994   0.3008   0.3068   0.3093
  0.3129   0.3190   0.3299   0.3300   0.3332   0.3420   0.3460   0.3530
  0.3567   0.3606   0.3636   0.3664   0.3712   0.3757   0.3771   0.3819
  0.3864   0.3900   0.3966   0.3988   0.4030   0.4046   0.4100   0.4149
  0.4180   0.4230   0.4258   0.4327   0.4399   0.4405   0.4447   0.4482
  0.4567   0.4572   0.4622   0.4629   0.4691   0.4728   0.4741   0.4783
  0.4828   0.4865   0.4901   0.4954   0.4976   0.4999   0.5087   0.5122
  0.5183   0.5231   0.5348   0.5436   0.5473   0.5582   0.5686   0.5754
  0.5811   0.5929   0.6024   0.6075   0.6142   0.6257   0.6277   0.6319
  0.6511   0.6581   0.6745   0.6761   0.6992   0.7099   0.7165   0.7256
  0.7408   0.7449   0.7600   0.7691   0.7763   0.7787   0.8096   0.8185
  0.8264   0.8326   0.8463   0.8560   0.8706   0.8851   0.8951   0.9031
  0.9081   0.9131   0.9148   0.9185   0.9280   0.9366   0.9428   0.9464
  0.9518   0.9617   0.9638   0.9731   0.9779   0.9785   0.9828   0.9883
  0.9906   0.9997   1.0047   1.0100   1.0168   1.0276   1.0355   1.0528
  1.0698   1.0910   1.0989   1.1348   1.1522   1.1564   1.1729   1.1902
  1.1988   1.2166   1.2276   1.2391   1.2575   1.2708   1.2868   1.2914
  1.3128   1.3215   1.3287   1.3399   1.3540   1.3714   1.3798   1.3874
  1.4058   1.4098   1.4158   1.4378   1.4446   1.4515   1.4585   1.4690
  1.4858   1.5024   1.5071   1.5199   1.5270   1.5430   1.5474   1.5649
  1.5712   1.5832   1.5911   1.6117   1.6283   1.6511   1.6640   1.6666
  1.6944   1.7118   1.7248   1.7479   1.7521   1.7604   1.7711   1.7935
  1.7968   1.8088   1.8146   1.8265   1.8289   1.8489   1.8521   1.8550
  1.8571   1.8670   1.8793   1.8833   1.8952   1.9050   1.9117   1.9143
  1.9307   1.9347   1.9381   1.9462   1.9591   1.9643   1.9720   1.9773
  1.9882   1.9934   1.9994   2.0329   2.0368   2.0430   2.0603   2.0639
  2.0753   2.0897   2.1174   2.1213   2.1250   2.1280   2.1505   2.1584
  2.1639   2.1681   2.1874   2.1951   2.2130   2.2246   2.2395   2.2437
  2.2585   2.2811   2.3055   2.3222   2.3267   2.3477   2.3583   2.3748
  2.3865   2.3950   2.4132   2.4276   2.4343   2.4630   2.4901   2.4967
  2.5106   2.5377   2.5465   2.5526   2.5760   2.5819   2.6072   2.6400
  2.6456   2.6716   2.6863   2.6960   2.7215   2.7388   2.7591   2.7706
  2.8018   2.8281   2.8376   2.8567   2.8634   2.8768   2.8820   2.8883
  2.9204   2.9289   2.9390   2.9654   2.9787   2.9819   2.9955   3.0049
  3.0176   3.0349   3.0481   3.0567   3.0765   3.0785   3.0998   3.1098
  3.1185   3.1335   3.1429   3.1534   3.1588   3.1742   3.1751   3.1842
  3.1928   3.2066   3.2210   3.2365   3.2503   3.2669   3.2771   3.2979
  3.3216   3.3252   3.3391   3.3656   3.3706   3.3762   3.3888   3.4031
  3.4178   3.4213   3.4433   3.4586   3.4765   3.4877   3.5032   3.5071
  3.5220   3.5296   3.5503   3.5652   3.5718   3.5906   3.6042   3.6341
  3.6415   3.6531   3.6868   3.7553   3.7564   3.7828   3.8194   3.8797
  3.9218   3.9718   3.9917   4.0269   4.1885   4.2020   4.2081   4.2132
  4.2205   4.2282   4.2569   4.2707   4.3028   4.3132   4.3468   4.3846
  4.4335   4.4773   4.4855   4.5480   4.5621   4.6535   4.6881   4.7421
  4.7463   4.7940   4.8714   5.5401   5.5543   5.5848   5.6187   5.6491
  5.6829   5.7008   5.7107   5.7176   5.7494   5.8794   5.9241   5.9785
  5.9955   6.0242   6.0479   6.2248   6.2662   8.8207  18.3802  18.4137
 18.5575  24.9533  25.0062  25.0266  25.0392  25.0540  25.0683  25.0901
 25.1228  25.1377  25.1600  51.5388  51.5767  51.6033  51.6418  51.6553
 51.6827 192.5932
 --------------------------------------------------------------

          Ground-State Mulliken Net Atomic Charges

     Atom                 Charge (a.u.)
  ----------------------------------------
      1 C                     0.405024
      2 H                     0.367023
      3 C                    -0.650853
      4 H                     0.278839
      5 O                    -0.108811
      6 C                    -0.992027
      7 H                     0.307758
      8 H                     0.249067
      9 C                     0.490243
     10 H                     0.186587
     11 C                    -0.955220
     12 H                     0.196823
     13 H                     0.166434
     14 O                    -0.182067
     15 C                    -0.778660
     16 H                     0.198566
     17 H                     0.170248
     18 C                    -0.484601
     19 H                     0.176991
     20 H                     0.202084
     21 C                     0.628857
     22 C                    -0.885969
     23 C                    -0.697994
     24 H                     0.195554
     25 O                    -0.214635
     26 H                     0.187410
     27 H                     0.299831
     28 H                     0.235212
     29 H                     0.187158
     30 H                     0.165014
     31 H                     0.138740
     32 H                     0.238366
     33 S                     0.145829
     34 O                     0.038726
     35 O                    -0.008494
     36 O                    -0.198253
     37 H                     0.301199
  ----------------------------------------
  Sum of atomic charges =     0.000000

 -----------------------------------------------------------------
                    Cartesian Multipole Moments
 -----------------------------------------------------------------
    Charge (ESU x 10^10)
                 0.0000
    Dipole Moment (Debye)
         X       1.4691      Y       2.0911      Z      -1.0489
       Tot       2.7624
    Quadrupole Moments (Debye-Ang)
        XX    -113.4914     XY      15.4757     YY    -115.8332
        XZ      -2.6688     YZ      10.1011     ZZ    -116.8289
    Octopole Moments (Debye-Ang^2)
       XXX      -5.6662    XXY      -2.8860    XYY     -36.8339
       YYY     -20.3153    XXZ       3.5826    XYZ     -13.7409
       YYZ      -8.3062    XZZ      21.3292    YZZ     -19.0021
       ZZZ       1.6198
    Hexadecapole Moments (Debye-Ang^3)
      XXXX   -3357.9114   XXXY     215.0701   XXYY    -876.2772
      XYYY      97.8401   YYYY   -2173.9236   XXXZ      -5.3137
      XXYZ      92.0598   XYYZ      12.4197   YYYZ      21.9378
      XXZZ    -657.9586   XYZZ      37.1371   YYZZ    -476.4107
      XZZZ      21.2016   YZZZ      13.5388   ZZZZ    -660.2233
 -----------------------------------------------------------------
 DrvMan is completing analytic gradient of the MP2 energy
 MP2 relaxed dipole moment
            1
    1   0.5779774
    2   0.8227011
    3  -0.4126731
	Magnitude:	 1.087 au	 2.762 Debye
 MP2 energy read as -1240.034760
 Full Analytical Gradient of MP2 Energy (in au.)
             1             2             3             4             5
    1   -0.00019295    0.00004940   -0.00097766   -0.00020354    0.00008675
    2    0.00070858    0.00016374   -0.00204173    0.00019309    0.00091879
    3    0.00061025   -0.00007024    0.00017249   -0.00022093   -0.00046797
             6             7             8             9            10
    1    0.00127717   -0.00012732   -0.00013660   -0.00031276    0.00016170
    2   -0.00072252    0.00066445   -0.00041925    0.00113743    0.00001282
    3    0.00187526   -0.00132370   -0.00071733    0.00027322    0.00014618
            11            12            13            14            15
    1   -0.00093868    0.00013701    0.00067573    0.00007174   -0.00033628
    2   -0.00157076    0.00042611    0.00050958    0.00021683   -0.00002141
    3   -0.00020636    0.00037778   -0.00003514   -0.00049485   -0.00206253
            16            17            18            19            20
    1    0.00038401    0.00009809    0.00079257   -0.00007573    0.00012208
    2    0.00022476   -0.00035130   -0.00102500    0.00093066    0.00026707
    3    0.00008581    0.00119088    0.00026796    0.00074988   -0.00066880
            21            22            23            24            25
    1   -0.00095509    0.00020824    0.00071837   -0.00013085   -0.00030589
    2    0.00034541   -0.00014812    0.00029117   -0.00045387    0.00023216
    3    0.00084388   -0.00059442    0.00029099    0.00027412   -0.00082003
            26            27            28            29            30
    1   -0.00011526    0.00012561    0.00004970   -0.00017870   -0.00014666
    2    0.00008776   -0.00035739    0.00021416   -0.00034089    0.00015235
    3    0.00001473    0.00000810   -0.00031485    0.00026057   -0.00010878
            31            32            33            34            35
    1    0.00011356    0.00004002    0.00036076    0.00022300   -0.00012508
    2    0.00011668    0.00010206   -0.00007556   -0.00056735    0.00022029
    3    0.00003041    0.00024137    0.00011054   -0.00018568    0.00052230
            36            37
    1   -0.00039775   -0.00003874
    2    0.00008317   -0.00012397
    3    0.00008946   -0.00014456
 Gradient time:  CPU 0.28 s  wall 0.11 s
 ----------------------------------------------------------------
             Standard Nuclear Orientation (Angstroms)
    I     Atom           X                Y                Z
 ----------------------------------------------------------------
    1      C      -0.0559901449     1.3217085707     0.2267580441
    2      H      -0.0327004656     0.8768394876     1.2309357477
    3      C       0.1449993117     0.1890855553    -0.7786454764
    4      H       0.0800221469     0.5858955160    -1.7971643419
    5      O      -0.9796078186    -0.7748645432    -0.7939731724
    6      C       1.4604090965    -0.5519578240    -0.5907052401
    7      H       1.4946750356    -1.0179241969     0.4038697430
    8      H       1.5281536468    -1.3579010059    -1.3299448027
    9      C       2.6549175164     0.3968206392    -0.7135146198
   10      H       2.6584390277     0.8327016409    -1.7260053901
   11      C       3.9758111074    -0.3577106763    -0.5603290295
   12      H       4.0389555026    -1.1461160865    -1.3175226358
   13      H       4.8132220044     0.3353093273    -0.7183286506
   14      O       4.0988959451    -1.0250284261     0.6926745160
   15      C       2.5000549229     1.5398004588     0.2926523632
   16      H       3.3298311422     2.2496532831     0.1882774079
   17      H       2.5270547264     1.1397740350     1.3140613426
   18      C       1.1647375348     2.2552983260     0.0780033861
   19      H       1.0636213039     3.0887391747     0.7785953127
   20      H       1.1467353069     2.6888966281    -0.9318359172
   21      C      -1.3430895564     2.1742474257     0.1006719157
   22      C      -1.6390707948     2.8235003557     1.4625488036
   23      C      -2.6324111942     1.4894359706    -0.3689943795
   24      H      -2.8640722150     0.6194656154     0.2558542823
   25      O      -2.6330381430     1.1483332216    -1.7510428753
   26      H      -3.4470563650     2.2087264761    -0.2370776619
   27      H      -2.2834559430     0.2543186965    -1.8004716364
   28      H      -1.1445883237     2.9643541049    -0.6377112827
   29      H      -1.9766747735     2.0598621701     2.1725359498
   30      H      -2.4251720906     3.5799102512     1.3746571758
   31      H      -0.7544525019     3.3060364295     1.8864404731
   32      H       4.2149916346    -0.3508525980     1.3675752658
   33      S      -1.1315016047    -1.8831933205     0.3677292956
   34      O      -0.3954486135    -3.0655059364    -0.0015792862
   35      O      -1.0050910181    -1.2710551414     1.6621937025
   36      O      -2.7039739368    -2.1561315686     0.1493189523
   37      H      -2.8114675934    -2.7813244523    -0.5826068892
 ----------------------------------------------------------------
 Nuclear Repulsion Energy =  1625.9622801308 hartrees
 There are       72 alpha and       72 beta electrons
 Applying Cartesian multipole field
    Component          Value
    ---------          -----
     (2,0,0)        1.00000E-11
     (0,2,0)        2.00000E-11
     (0,0,2)       -3.00000E-11
 Nucleus-field energy     =     0.0000000431 hartrees
 Requested basis set is 6-311++G(d,p)
 There are 209 shells and 522 basis functions
 A cutoff of  1.0D-14 yielded  18561 shell pairs
 There are    115664 function pairs (    122908 Cartesian)
 Smallest overlap matrix eigenvalue = 1.14E-06
 Guess from superposition of atomic densities
 Warning:  Energy on first SCF cycle will be non-variational
 SAD guess density has 144.000000 electrons

 -----------------------------------------------------------------------
  General SCF calculation program by
  Eric Jon Sundstrom, Paul Horn, Yuezhi Mao, Dmitri Zuev, Alec White,
  David Stuck, Shaama M.S., Shane Yost, Joonho Lee, David Small,
  Daniel Levine, Susi Lehtola, Hugh Burton, Evgeny Epifanovsky
 -----------------------------------------------------------------------
 Hartree-Fock
 using 6 threads for integral computing
 -------------------------------------------------------
 OpenMP Integral computing Module                
 Release: version 2.0, May 2017, Q-Chem Inc. Pleasanton 
 -------------------------------------------------------
 A restricted SCF calculation will be
 performed using DIIS
 SCF converges when DIIS error is below 1.0e-08
 ---------------------------------------
  Cycle       Energy         DIIS error
 ---------------------------------------
    1   -1243.4835138178      2.99e-02  
    2   -1236.7817841898      3.44e-03  
    3   -1237.0446996252      2.17e-03  
    4   -1237.1543328067      3.94e-04  
    5   -1237.1595462190      1.34e-04  
    6   -1237.1600685122      3.43e-05  
    7   -1237.1601105332      8.25e-06  
    8   -1237.1601149750      2.75e-06  
    9   -1237.1601154660      9.19e-07  
   10   -1237.1601155272      3.45e-07  
   11   -1237.1601155333      1.04e-07  
   12   -1237.1601155342      3.84e-08  
   13   -1237.1601155344      1.40e-08  
   14   -1237.1601155343      4.60e-09  Convergence criterion met
 ---------------------------------------
 SCF time:   CPU 940.33s  wall 165.00s 
 SCF   energy in the final basis set =    -1237.1601155343
 Total energy in the final basis set =    -1237.1601155343

 Components of the MP2 correlation energy:
        aaaa  correlation energy =        -0.3722797578 au
        abab  correlation energy =        -2.1300823492 au
        bbbb  correlation energy =        -0.3722797578 au
        non-Brillouin singles    =        -0.0000000000 au

 Total  MP2   correlation energy =                    -2.87464186 au
        MP2         total energy =                 -1240.03475740 au
  Entering Z-vector solver.
   1         0           1      0.000165    0.000165
   2         0           1      0.000056    0.000056
   3         0           1      0.000018    0.000018
   4         0           1      0.000006    0.000006
   5         0           1      0.000002    0.000002
   6         1           0      0.000000    0.000000    Roots Converged

 --------------------------------------------------------------

                    Orbital Energies (a.u.)
 --------------------------------------------------------------

 Alpha MOs
 -- Occupied --
-92.2868 -20.6572 -20.6413 -20.5910 -20.5909 -20.5650 -20.5450 -11.3247
-11.2869 -11.2695 -11.2471 -11.2439 -11.2405 -11.2396 -11.2390 -11.2339
-11.2201  -9.2540  -6.9399  -6.9395  -6.9393  -1.5674  -1.4317  -1.4158
 -1.3958  -1.3696  -1.3520  -1.1563  -1.0903  -1.0394  -1.0220  -0.9364
 -0.9305  -0.9143  -0.8607  -0.8425  -0.8089  -0.7870  -0.7757  -0.7350
 -0.7317  -0.7088  -0.6967  -0.6729  -0.6666  -0.6561  -0.6479  -0.6330
 -0.6235  -0.6049  -0.6034  -0.5997  -0.5869  -0.5773  -0.5724  -0.5591
 -0.5544  -0.5429  -0.5354  -0.5257  -0.5215  -0.5125  -0.5091  -0.4987
 -0.4949  -0.4861  -0.4825  -0.4712  -0.4612  -0.4595  -0.4314  -0.4210
 -- Virtual --
  0.0342   0.0403   0.0438   0.0482   0.0565   0.0613   0.0670   0.0721
  0.0769   0.0810   0.0867   0.0898   0.0971   0.1042   0.1076   0.1091
  0.1137   0.1187   0.1223   0.1323   0.1379   0.1468   0.1546   0.1584
  0.1628   0.1675   0.1709   0.1711   0.1745   0.1818   0.1843   0.1868
  0.1906   0.1942   0.1973   0.2004   0.2051   0.2080   0.2113   0.2128
  0.2158   0.2177   0.2218   0.2237   0.2276   0.2310   0.2356   0.2402
  0.2432   0.2473   0.2515   0.2560   0.2593   0.2606   0.2641   0.2699
  0.2733   0.2770   0.2829   0.2901   0.2994   0.3010   0.3069   0.3093
  0.3129   0.3192   0.3299   0.3300   0.3334   0.3421   0.3462   0.3534
  0.3567   0.3609   0.3636   0.3665   0.3715   0.3757   0.3773   0.3821
  0.3865   0.3901   0.3966   0.3989   0.4031   0.4046   0.4099   0.4150
  0.4181   0.4232   0.4260   0.4327   0.4400   0.4406   0.4448   0.4482
  0.4567   0.4570   0.4623   0.4630   0.4693   0.4729   0.4741   0.4784
  0.4828   0.4865   0.4905   0.4954   0.4976   0.5000   0.5088   0.5125
  0.5182   0.5231   0.5346   0.5437   0.5473   0.5581   0.5687   0.5754
  0.5813   0.5931   0.6021   0.6075   0.6143   0.6257   0.6276   0.6318
  0.6510   0.6581   0.6745   0.6762   0.6996   0.7099   0.7167   0.7255
  0.7409   0.7450   0.7601   0.7692   0.7766   0.7786   0.8095   0.8185
  0.8267   0.8326   0.8464   0.8558   0.8709   0.8850   0.8955   0.9030
  0.9086   0.9131   0.9148   0.9186   0.9277   0.9370   0.9431   0.9467
  0.9522   0.9620   0.9641   0.9737   0.9785   0.9787   0.9831   0.9887
  0.9912   0.9996   1.0046   1.0101   1.0165   1.0280   1.0355   1.0532
  1.0696   1.0908   1.0991   1.1346   1.1529   1.1570   1.1731   1.1902
  1.1989   1.2170   1.2274   1.2386   1.2576   1.2710   1.2871   1.2913
  1.3130   1.3217   1.3292   1.3405   1.3538   1.3715   1.3800   1.3876
  1.4061   1.4096   1.4164   1.4379   1.4448   1.4521   1.4586   1.4689
  1.4859   1.5023   1.5074   1.5199   1.5271   1.5434   1.5480   1.5652
  1.5715   1.5836   1.5910   1.6118   1.6282   1.6509   1.6643   1.6668
  1.6942   1.7114   1.7248   1.7483   1.7521   1.7605   1.7714   1.7942
  1.7971   1.8087   1.8146   1.8268   1.8290   1.8485   1.8519   1.8549
  1.8576   1.8673   1.8793   1.8838   1.8950   1.9046   1.9118   1.9142
  1.9304   1.9348   1.9385   1.9468   1.9588   1.9645   1.9718   1.9771
  1.9881   1.9934   1.9992   2.0327   2.0368   2.0436   2.0601   2.0641
  2.0758   2.0901   2.1170   2.1218   2.1249   2.1279   2.1510   2.1587
  2.1643   2.1688   2.1882   2.1955   2.2130   2.2245   2.2396   2.2442
  2.2588   2.2810   2.3057   2.3229   2.3272   2.3481   2.3595   2.3752
  2.3865   2.3945   2.4136   2.4281   2.4353   2.4633   2.4909   2.4962
  2.5108   2.5381   2.5472   2.5532   2.5761   2.5818   2.6077   2.6407
  2.6471   2.6719   2.6872   2.6969   2.7215   2.7394   2.7606   2.7708
  2.8035   2.8294   2.8380   2.8581   2.8636   2.8781   2.8819   2.8895
  2.9208   2.9303   2.9395   2.9660   2.9796   2.9826   2.9954   3.0054
  3.0182   3.0356   3.0478   3.0561   3.0766   3.0796   3.0988   3.1098
  3.1177   3.1339   3.1421   3.1536   3.1582   3.1742   3.1748   3.1843
  3.1924   3.2063   3.2208   3.2359   3.2502   3.2667   3.2763   3.2977
  3.3203   3.3245   3.3385   3.3649   3.3698   3.3773   3.3882   3.4040
  3.4174   3.4218   3.4433   3.4587   3.4769   3.4883   3.5031   3.5073
  3.5226   3.5299   3.5512   3.5643   3.5723   3.5907   3.6037   3.6352
  3.6398   3.6537   3.6861   3.7561   3.7573   3.7851   3.8179   3.8782
  3.9215   3.9730   3.9927   4.0288   4.1905   4.2036   4.2096   4.2143
  4.2248   4.2285   4.2573   4.2728   4.3045   4.3140   4.3462   4.3859
  4.4328   4.4766   4.4859   4.5472   4.5630   4.6546   4.6869   4.7409
  4.7452   4.7912   4.8732   5.5408   5.5544   5.5856   5.6193   5.6498
  5.6831   5.7013   5.7108   5.7180   5.7503   5.8802   5.9255   5.9791
  5.9956   6.0249   6.0450   6.2235   6.2704   8.8230  18.3814  18.4153
 18.5592  24.9542  25.0066  25.0267  25.0399  25.0539  25.0698  25.0922
 25.1239  25.1375  25.1619  51.5394  51.5775  51.6041  51.6423  51.6555
 51.6832 192.5957
 --------------------------------------------------------------

          Ground-State Mulliken Net Atomic Charges

     Atom                 Charge (a.u.)
  ----------------------------------------
      1 C                     0.402239
      2 H                     0.366896
      3 C                    -0.651722
      4 H                     0.278552
      5 O                    -0.110678
      6 C                    -0.992865
      7 H                     0.309282
      8 H                     0.249998
      9 C                     0.491792
     10 H                     0.186518
     11 C                    -0.955087
     12 H                     0.196165
     13 H                     0.167225
     14 O                    -0.182065
     15 C                    -0.776680
     16 H                     0.198416
     17 H                     0.169980
     18 C                    -0.484999
     19 H                     0.177301
     20 H                     0.202051
     21 C                     0.628947
     22 C                    -0.883925
     23 C                    -0.697341
     24 H                     0.195115
     25 O                    -0.214044
     26 H                     0.187336
     27 H                     0.299876
     28 H                     0.235018
     29 H                     0.187184
     30 H                     0.164936
     31 H                     0.138609
     32 H                     0.237904
     33 S                     0.146957
     34 O                     0.036267
     35 O                    -0.008706
     36 O                    -0.197912
     37 H                     0.301460
  ----------------------------------------
  Sum of atomic charges =    -0.000000

 -----------------------------------------------------------------
                    Cartesian Multipole Moments
 -----------------------------------------------------------------
    Charge (ESU x 10^10)
                -0.0000
    Dipole Moment (Debye)
         X       1.4677      Y       2.1217      Z      -1.0689
       Tot       2.7925
    Quadrupole Moments (Debye-Ang)
        XX    -113.3774     XY      15.4946     YY    -115.8589
        XZ      -2.6503     YZ      10.0944     ZZ    -116.7970
    Octopole Moments (Debye-Ang^2)
       XXX      -5.6413    XXY      -2.7252    XYY     -36.7956
       YYY     -20.1542    XXZ       3.4544    XYZ     -13.7226
       YYZ      -8.3438    XZZ      21.2402    YZZ     -18.9497
       ZZZ       1.5467
    Hexadecapole Moments (Debye-Ang^3)
      XXXX   -3356.1479   XXXY     215.4520   XXYY    -876.0898
      XYYY      97.7601   YYYY   -2173.9876   XXXZ      -5.5200
      XXYZ      91.9511   XYYZ      12.3599   YYYZ      21.7140
      XXZZ    -657.8487   XYZZ      37.0927   YYZZ    -476.2976
      XZZZ      21.3485   YZZZ      13.3604   ZZZZ    -659.6700
 -----------------------------------------------------------------
 DrvMan is completing analytic gradient of the MP2 energy
 MP2 relaxed dipole moment
            1
    1   0.5774283
    2   0.8347518
    3  -0.4205204
	Magnitude:	 1.099 au	 2.793 Debye
 MP2 energy read as -1240.034757
 Full Analytical Gradient of MP2 Energy (in au.)
             1             2             3             4             5
    1   -0.00126026    0.00000131    0.00006550    0.00006146   -0.00051199
    2    0.00141639   -0.00004956   -0.00103846   -0.00010776   -0.00119437
    3   -0.00020703    0.00020089   -0.00047469    0.00043353    0.00046237
             6             7             8             9            10
    1   -0.00006450    0.00020780    0.00013969    0.00106566   -0.00010490
    2    0.00055771   -0.00070469    0.00014381   -0.00073394   -0.00007732
    3   -0.00199932    0.00120081    0.00045482   -0.00036969   -0.00016909
            11            12            13            14            15
    1    0.00037717   -0.00005457   -0.00049812   -0.00002002    0.00149788
    2    0.00156183   -0.00050169   -0.00039374   -0.00022819    0.00030969
    3    0.00032703   -0.00044083   -0.00000536    0.00049756    0.00208804
            16            17            18            19            20
    1   -0.00054206   -0.00001494   -0.00001151    0.00020996   -0.00008557
    2   -0.00048899    0.00035742    0.00177078   -0.00074837   -0.00025336
    3   -0.00010450   -0.00116033   -0.00017542   -0.00063843    0.00068272
            21            22            23            24            25
    1    0.00069568   -0.00044766   -0.00102160    0.00013209    0.00030137
    2   -0.00016119    0.00030584   -0.00020563    0.00035104   -0.00023089
    3   -0.00061078    0.00076563   -0.00031943   -0.00033075    0.00081002
            26            27            28            29            30
    1    0.00022562   -0.00016288   -0.00008487    0.00011771    0.00007848
    2   -0.00029014    0.00038005   -0.00015068    0.00033067   -0.00014791
    3   -0.00002741   -0.00016769    0.00026639   -0.00028022    0.00007975
            31            32            33            34            35
    1   -0.00018375   -0.00003634   -0.00041645   -0.00021801    0.00009883
    2   -0.00015301   -0.00010490    0.00001434    0.00065243   -0.00028701
    3   -0.00008168   -0.00025665   -0.00002335    0.00007653   -0.00046556
            36            37
    1    0.00041089    0.00005289
    2   -0.00003333    0.00013311
    3   -0.00015795    0.00012007
 Gradient time:  CPU 0.28 s  wall 0.11 s
    ==================================================
         Total gradient calculations so far = 68
    ==================================================
 ----------------------------------------------------------------
             Standard Nuclear Orientation (Angstroms)
    I     Atom           X                Y                Z
 ----------------------------------------------------------------
    1      C      -0.0559900000     1.3210171000     0.2270087000
    2      H      -0.0325719000     0.8769143000     1.2312388000
    3      C       0.1449336000     0.1880905000    -0.7784936000
    4      H       0.0804932000     0.5859369000    -1.7972743000
    5      O      -0.9793053000    -0.7735883000    -0.7942823000
    6      C       1.4611771000    -0.5522019000    -0.5892336000
    7      H       1.4945754000    -1.0168416000     0.4034148000
    8      H       1.5278103000    -1.3574597000    -1.3307301000
    9      C       2.6546649000     0.3974536000    -0.7133605000
   10      H       2.6588676000     0.8329070000    -1.7257913000
   11      C       3.9752412000    -0.3583411000    -0.5605198000
   12      H       4.0390479000    -1.1456371000    -1.3173840000
   13      H       4.8136840000     0.3355089000    -0.7183681000
   14      O       4.0990991000    -1.0247201000     0.6921102000
   15      C       2.4990122000     1.5398522000     0.2911896000
   16      H       3.3296002000     2.2504973000     0.1885490000
   17      H       2.5267325000     1.1400136000     1.3149021000
   18      C       1.1643427000     2.2545328000     0.0780316000
   19      H       1.0631730000     3.0895091000     0.7794250000
   20      H       1.1464404000     2.6887900000    -0.9328465000
   21      C      -1.3437555000     2.1747450000     0.1012980000
   22      C      -1.6389635000     2.8231238000     1.4623151000
   23      C      -2.6318161000     1.4892804000    -0.3688079000
   24      H      -2.8637566000     0.6184040000     0.2560204000
   25      O      -2.6332183000     1.1481721000    -1.7521458000
   26      H      -3.4473146000     2.2082724000    -0.2370312000
   27      H      -2.2831828000     0.2538218000    -1.8003627000
   28      H      -1.1445945000     2.9644313000    -0.6381453000
   29      H      -1.9769394000     2.0591286000     2.1728144000
   30      H      -2.4251639000     3.5798903000     1.3741902000
   31      H      -0.7543044000     3.3062358000     1.8862259000
   32      H       4.2150290000    -0.3508662000     1.3676620000
   33      S      -1.1308009000    -1.8834032000     0.3680005000
   34      O      -0.3950320000    -3.0663398000    -0.0015106000
   35      O      -1.0055332000    -1.2710594000     1.6628894000
   36      O      -2.7041005000    -2.1559221000     0.1491565000
   37      H      -2.8116570000    -2.7814786000    -0.5827245000
 ----------------------------------------------------------------
 Nuclear Repulsion Energy =  1625.8952968005 hartrees
 There are       72 alpha and       72 beta electrons
 ------------------------------------------------------------------------------
         Vec  Conv   RNorm       Lowest eigenvalues (eV/Hartrees)
 ------------------------------------------------------------------------------
    33    34     0  9.01e-02    -5.53788 (-0.20351) 
 ------------------------------------------------------------------------------
         Vec  Conv   RNorm       Lowest eigenvalues (eV/Hartrees)
 ------------------------------------------------------------------------------
    34    34     0  9.01e-02    -5.53788 (-0.20351) 
 ------------------------------------------------------------------------------
         Vec  Conv   RNorm       Lowest eigenvalues (eV/Hartrees)
 ------------------------------------------------------------------------------
    35    34     0  9.01e-02    -5.53788 (-0.20351) 
 ------------------------------------------------------------------------------
         Vec  Conv   RNorm       Lowest eigenvalues (eV/Hartrees)
 ------------------------------------------------------------------------------
    36    34     0  9.01e-02    -5.53788 (-0.20351) 
 ------------------------------------------------------------------------------
         Vec  Conv   RNorm       Lowest eigenvalues (eV/Hartrees)
 ------------------------------------------------------------------------------
    37    34     0  9.01e-02    -5.53788 (-0.20351) 
 ------------------------------------------------------------------------------
         Vec  Conv   RNorm       Lowest eigenvalues (eV/Hartrees)
 ------------------------------------------------------------------------------
    38    34     0  9.01e-02    -5.53788 (-0.20351) 
 ------------------------------------------------------------------------------
         Vec  Conv   RNorm       Lowest eigenvalues (eV/Hartrees)
 ------------------------------------------------------------------------------
    39    34     0  9.01e-02    -5.53788 (-0.20351) 
 ------------------------------------------------------------------------------
         Vec  Conv   RNorm       Lowest eigenvalues (eV/Hartrees)
 ------------------------------------------------------------------------------
    40    34     0  9.01e-02    -5.53788 (-0.20351) 
 ------------------------------------------------------------------------------
         Vec  Conv   RNorm       Lowest eigenvalues (eV/Hartrees)
 ------------------------------------------------------------------------------
    41    34     0  9.01e-02    -5.53788 (-0.20351) 
 ------------------------------------------------------------------------------
         Vec  Conv   RNorm       Lowest eigenvalues (eV/Hartrees)
 ------------------------------------------------------------------------------
    42    34     0  9.01e-02    -5.53788 (-0.20351) 
 ------------------------------------------------------------------------------
         Vec  Conv   RNorm       Lowest eigenvalues (eV/Hartrees)
 ------------------------------------------------------------------------------
    43    34     0  9.01e-02    -5.53788 (-0.20351) 
 ------------------------------------------------------------------------------
         Vec  Conv   RNorm       Lowest eigenvalues (eV/Hartrees)
 ------------------------------------------------------------------------------
    44    34     0  9.01e-02    -5.53788 (-0.20351) 
 ------------------------------------------------------------------------------
         Vec  Conv   RNorm       Lowest eigenvalues (eV/Hartrees)
 ------------------------------------------------------------------------------
    45    34     0  9.01e-02    -5.53788 (-0.20351) 
 ------------------------------------------------------------------------------
         Vec  Conv   RNorm       Lowest eigenvalues (eV/Hartrees)
 ------------------------------------------------------------------------------
    46    34     0  9.01e-02    -5.53788 (-0.20351) 
 ------------------------------------------------------------------------------
         Vec  Conv   RNorm       Lowest eigenvalues (eV/Hartrees)
 ------------------------------------------------------------------------------
    47    34     0  9.01e-02    -5.53788 (-0.20351) 
 ------------------------------------------------------------------------------
         Vec  Conv   RNorm       Lowest eigenvalues (eV/Hartrees)
 ------------------------------------------------------------------------------
    48    34     0  9.01e-02    -5.53788 (-0.20351) 
 ------------------------------------------------------------------------------
         Vec  Conv   RNorm       Lowest eigenvalues (eV/Hartrees)
 ------------------------------------------------------------------------------
    49    34     0  9.01e-02    -5.53788 (-0.20351) 
 ------------------------------------------------------------------------------
         Vec  Conv   RNorm       Lowest eigenvalues (eV/Hartrees)
 ------------------------------------------------------------------------------
    50    34     0  9.01e-02    -5.53788 (-0.20351) 
 ------------------------------------------------------------------------------
         Vec  Conv   RNorm       Lowest eigenvalues (eV/Hartrees)
 ------------------------------------------------------------------------------
    51    34     0  9.01e-02    -5.53788 (-0.20351) 
 ------------------------------------------------------------------------------
         Vec  Conv   RNorm       Lowest eigenvalues (eV/Hartrees)
 ------------------------------------------------------------------------------
    52    34     0  9.01e-02    -5.53788 (-0.20351) 
 ------------------------------------------------------------------------------
         Vec  Conv   RNorm       Lowest eigenvalues (eV/Hartrees)
 ------------------------------------------------------------------------------
    53    34     0  9.01e-02    -5.53788 (-0.20351) 
 ------------------------------------------------------------------------------
         Vec  Conv   RNorm       Lowest eigenvalues (eV/Hartrees)
 ------------------------------------------------------------------------------
    54    34     0  9.01e-02    -5.53788 (-0.20351) 
 ------------------------------------------------------------------------------
         Vec  Conv   RNorm       Lowest eigenvalues (eV/Hartrees)
 ------------------------------------------------------------------------------
    55    34     0  9.01e-02    -5.53788 (-0.20351) 
 ------------------------------------------------------------------------------
         Vec  Conv   RNorm       Lowest eigenvalues (eV/Hartrees)
 ------------------------------------------------------------------------------
    56    34     0  9.01e-02    -5.53788 (-0.20351) 
 ------------------------------------------------------------------------------
         Vec  Conv   RNorm       Lowest eigenvalues (eV/Hartrees)
 ------------------------------------------------------------------------------
    57    34     0  9.01e-02    -5.53788 (-0.20351) 
 ------------------------------------------------------------------------------
         Vec  Conv   RNorm       Lowest eigenvalues (eV/Hartrees)
 ------------------------------------------------------------------------------
    58    34     0  9.01e-02    -5.53788 (-0.20351) 
 ------------------------------------------------------------------------------
         Vec  Conv   RNorm       Lowest eigenvalues (eV/Hartrees)
 ------------------------------------------------------------------------------
    59    34     0  9.01e-02    -5.53788 (-0.20351) 
 ------------------------------------------------------------------------------
         Vec  Conv   RNorm       Lowest eigenvalues (eV/Hartrees)
 ------------------------------------------------------------------------------
    60    34     0  9.01e-02    -5.53788 (-0.20351) 
 ------------------------------------------------------------------------------
         Vec  Conv   RNorm       Lowest eigenvalues (eV/Hartrees)
 ------------------------------------------------------------------------------
    61    34     0  9.01e-02    -5.53788 (-0.20351) 
 ------------------------------------------------------------------------------
         Vec  Conv   RNorm       Lowest eigenvalues (eV/Hartrees)
 ------------------------------------------------------------------------------
    62    34     0  9.01e-02    -5.53788 (-0.20351) 
 ------------------------------------------------------------------------------
         Vec  Conv   RNorm       Lowest eigenvalues (eV/Hartrees)
 ------------------------------------------------------------------------------
    63    34     0  9.01e-02    -5.53788 (-0.20351) 
 ------------------------------------------------------------------------------
         Vec  Conv   RNorm       Lowest eigenvalues (eV/Hartrees)
 ------------------------------------------------------------------------------
    64    34     0  9.01e-02    -5.53788 (-0.20351) 
 ------------------------------------------------------------------------------
         Vec  Conv   RNorm       Lowest eigenvalues (eV/Hartrees)
 ------------------------------------------------------------------------------
    65    34     0  9.01e-02    -5.53788 (-0.20351) 
 ------------------------------------------------------------------------------
         Vec  Conv   RNorm       Lowest eigenvalues (eV/Hartrees)
 ------------------------------------------------------------------------------
    66    34     0  9.01e-02    -5.53788 (-0.20351) 
 ------------------------------------------------------------------------------
         Vec  Conv   RNorm       Lowest eigenvalues (eV/Hartrees)
 ------------------------------------------------------------------------------
    67    34     0  9.01e-02    -5.53788 (-0.20351) 
 ------------------------------------------------------------------------------
         Vec  Conv   RNorm       Lowest eigenvalues (eV/Hartrees)
 ------------------------------------------------------------------------------
    68    34     0  9.01e-02    -5.53788 (-0.20351) 
 ------------------------------------------------------------------------------
         Vec  Conv   RNorm       Lowest eigenvalues (eV/Hartrees)
 ------------------------------------------------------------------------------
    69    34     0  9.01e-02    -5.53788 (-0.20351) 
 ------------------------------------------------------------------------------
         Vec  Conv   RNorm       Lowest eigenvalues (eV/Hartrees)
 ------------------------------------------------------------------------------
    70    34     0  9.01e-02    -5.53788 (-0.20351) 
 ------------------------------------------------------------------------------
         Vec  Conv   RNorm       Lowest eigenvalues (eV/Hartrees)
 ------------------------------------------------------------------------------
    71    34     0  9.01e-02    -5.53788 (-0.20351) 
 ------------------------------------------------------------------------------
         Vec  Conv   RNorm       Lowest eigenvalues (eV/Hartrees)
 ------------------------------------------------------------------------------
    72    34     0  9.01e-02    -5.53788 (-0.20351) 
 ------------------------------------------------------------------------------
         Vec  Conv   RNorm       Lowest eigenvalues (eV/Hartrees)
 ------------------------------------------------------------------------------
    73    34     0  9.01e-02    -5.53788 (-0.20351) 
 ------------------------------------------------------------------------------
         Vec  Conv   RNorm       Lowest eigenvalues (eV/Hartrees)
 ------------------------------------------------------------------------------
    74    34     0  9.01e-02    -5.53788 (-0.20351) 
 ------------------------------------------------------------------------------
         Vec  Conv   RNorm       Lowest eigenvalues (eV/Hartrees)
 ------------------------------------------------------------------------------
    75    34     0  9.01e-02    -5.53788 (-0.20351) 
 ------------------------------------------------------------------------------
         Vec  Conv   RNorm       Lowest eigenvalues (eV/Hartrees)
 ------------------------------------------------------------------------------
    76    34     0  9.01e-02    -5.53788 (-0.20351) 
 ------------------------------------------------------------------------------
         Vec  Conv   RNorm       Lowest eigenvalues (eV/Hartrees)
 ------------------------------------------------------------------------------
    77    34     0  9.01e-02    -5.53788 (-0.20351) 
 ------------------------------------------------------------------------------
         Vec  Conv   RNorm       Lowest eigenvalues (eV/Hartrees)
 ------------------------------------------------------------------------------
    78    34     0  9.01e-02    -5.53788 (-0.20351) 
 ------------------------------------------------------------------------------
         Vec  Conv   RNorm       Lowest eigenvalues (eV/Hartrees)
 ------------------------------------------------------------------------------
    79    34     0  9.01e-02    -5.53788 (-0.20351) 
 ------------------------------------------------------------------------------
         Vec  Conv   RNorm       Lowest eigenvalues (eV/Hartrees)
 ------------------------------------------------------------------------------
    80    34     0  9.01e-02    -5.53788 (-0.20351) 
 ------------------------------------------------------------------------------
         Vec  Conv   RNorm       Lowest eigenvalues (eV/Hartrees)
 ------------------------------------------------------------------------------
    81    34     0  9.01e-02    -5.53788 (-0.20351) 
 ------------------------------------------------------------------------------
         Vec  Conv   RNorm       Lowest eigenvalues (eV/Hartrees)
 ------------------------------------------------------------------------------
    82    34     0  9.01e-02    -5.53788 (-0.20351) 
 ------------------------------------------------------------------------------
         Vec  Conv   RNorm       Lowest eigenvalues (eV/Hartrees)
 ------------------------------------------------------------------------------
    83    34     0  9.01e-02    -5.53788 (-0.20351) 
 ------------------------------------------------------------------------------
         Vec  Conv   RNorm       Lowest eigenvalues (eV/Hartrees)
 ------------------------------------------------------------------------------
    84    34     0  9.01e-02    -5.53788 (-0.20351) 
 ------------------------------------------------------------------------------
         Vec  Conv   RNorm       Lowest eigenvalues (eV/Hartrees)
 ------------------------------------------------------------------------------
    85    34     0  9.01e-02    -5.53788 (-0.20351) 
 ------------------------------------------------------------------------------
         Vec  Conv   RNorm       Lowest eigenvalues (eV/Hartrees)
 ------------------------------------------------------------------------------
    86    34     0  9.01e-02    -5.53788 (-0.20351) 
 ------------------------------------------------------------------------------
         Vec  Conv   RNorm       Lowest eigenvalues (eV/Hartrees)
 ------------------------------------------------------------------------------
    87    34     0  9.01e-02    -5.53788 (-0.20351) 
 ------------------------------------------------------------------------------
         Vec  Conv   RNorm       Lowest eigenvalues (eV/Hartrees)
 ------------------------------------------------------------------------------
    88    34     0  9.01e-02    -5.53788 (-0.20351) 
 ------------------------------------------------------------------------------
         Vec  Conv   RNorm       Lowest eigenvalues (eV/Hartrees)
 ------------------------------------------------------------------------------
    89    34     0  9.01e-02    -5.53788 (-0.20351) 
 ------------------------------------------------------------------------------
         Vec  Conv   RNorm       Lowest eigenvalues (eV/Hartrees)
 ------------------------------------------------------------------------------
    90    34     0  9.01e-02    -5.53788 (-0.20351) 
 ------------------------------------------------------------------------------
         Vec  Conv   RNorm       Lowest eigenvalues (eV/Hartrees)
 ------------------------------------------------------------------------------
    91    34     0  9.01e-02    -5.53788 (-0.20351) 
 ------------------------------------------------------------------------------
         Vec  Conv   RNorm       Lowest eigenvalues (eV/Hartrees)
 ------------------------------------------------------------------------------
    92    34     0  9.01e-02    -5.53788 (-0.20351) 
 ------------------------------------------------------------------------------
         Vec  Conv   RNorm       Lowest eigenvalues (eV/Hartrees)
 ------------------------------------------------------------------------------
    93    34     0  9.01e-02    -5.53788 (-0.20351) 
 ------------------------------------------------------------------------------
         Vec  Conv   RNorm       Lowest eigenvalues (eV/Hartrees)
 ------------------------------------------------------------------------------
    94    34     0  9.01e-02    -5.53788 (-0.20351) 
 ------------------------------------------------------------------------------
         Vec  Conv   RNorm       Lowest eigenvalues (eV/Hartrees)
 ------------------------------------------------------------------------------
    95    34     0  9.01e-02    -5.53788 (-0.20351) 
 ------------------------------------------------------------------------------
         Vec  Conv   RNorm       Lowest eigenvalues (eV/Hartrees)
 ------------------------------------------------------------------------------
    96    34     0  9.01e-02    -5.53788 (-0.20351) 
 ------------------------------------------------------------------------------
         Vec  Conv   RNorm       Lowest eigenvalues (eV/Hartrees)
 ------------------------------------------------------------------------------
    97    34     0  9.01e-02    -5.53788 (-0.20351) 
 ------------------------------------------------------------------------------
         Vec  Conv   RNorm       Lowest eigenvalues (eV/Hartrees)
 ------------------------------------------------------------------------------
    98    34     0  9.01e-02    -5.53788 (-0.20351) 
 ------------------------------------------------------------------------------
         Vec  Conv   RNorm       Lowest eigenvalues (eV/Hartrees)
 ------------------------------------------------------------------------------
    99    34     0  9.01e-02    -5.53788 (-0.20351) 
 ------------------------------------------------------------------------------
         Vec  Conv   RNorm       Lowest eigenvalues (eV/Hartrees)
 ------------------------------------------------------------------------------
   100    34     0  9.01e-02    -5.53788 (-0.20351) 
 ------------------------------------------------------------------------------
         Vec  Conv   RNorm       Lowest eigenvalues (eV/Hartrees)
 ------------------------------------------------------------------------------
   101    34     0  9.01e-02    -5.53788 (-0.20351) 
 ------------------------------------------------------------------------------
         Vec  Conv   RNorm       Lowest eigenvalues (eV/Hartrees)
 ------------------------------------------------------------------------------
   102    34     0  9.01e-02    -5.53788 (-0.20351) 
 ------------------------------------------------------------------------------
         Vec  Conv   RNorm       Lowest eigenvalues (eV/Hartrees)
 ------------------------------------------------------------------------------
   103    34     0  9.01e-02    -5.53788 (-0.20351) 
 ------------------------------------------------------------------------------
         Vec  Conv   RNorm       Lowest eigenvalues (eV/Hartrees)
 ------------------------------------------------------------------------------
   104    34     0  9.01e-02    -5.53788 (-0.20351) 
 ------------------------------------------------------------------------------
         Vec  Conv   RNorm       Lowest eigenvalues (eV/Hartrees)
 ------------------------------------------------------------------------------
   105    34     0  9.01e-02    -5.53788 (-0.20351) 
 ------------------------------------------------------------------------------
         Vec  Conv   RNorm       Lowest eigenvalues (eV/Hartrees)
 ------------------------------------------------------------------------------
   106    34     0  9.01e-02    -5.53788 (-0.20351) 
 ------------------------------------------------------------------------------
         Vec  Conv   RNorm       Lowest eigenvalues (eV/Hartrees)
 ------------------------------------------------------------------------------
   107    34     0  9.01e-02    -5.53788 (-0.20351) 
 ------------------------------------------------------------------------------
         Vec  Conv   RNorm       Lowest eigenvalues (eV/Hartrees)
 ------------------------------------------------------------------------------
   108    34     0  9.01e-02    -5.53788 (-0.20351) 
 ------------------------------------------------------------------------------
         Vec  Conv   RNorm       Lowest eigenvalues (eV/Hartrees)
 ------------------------------------------------------------------------------
   109    34     0  9.01e-02    -5.53788 (-0.20351) 
 ------------------------------------------------------------------------------
         Vec  Conv   RNorm       Lowest eigenvalues (eV/Hartrees)
 ------------------------------------------------------------------------------
   110    34     0  9.01e-02    -5.53788 (-0.20351) 
 ------------------------------------------------------------------------------
         Vec  Conv   RNorm       Lowest eigenvalues (eV/Hartrees)
 ------------------------------------------------------------------------------
   111    34     0  9.01e-02    -5.53788 (-0.20351) 
 ------------------------------------------------------------------------------
         Vec  Conv   RNorm       Lowest eigenvalues (eV/Hartrees)
 ------------------------------------------------------------------------------
   112    34     0  9.01e-02    -5.53788 (-0.20351) 
 ------------------------------------------------------------------------------
         Vec  Conv   RNorm       Lowest eigenvalues (eV/Hartrees)
 ------------------------------------------------------------------------------
   113    34     0  9.01e-02    -5.53788 (-0.20351) 
 ------------------------------------------------------------------------------
         Vec  Conv   RNorm       Lowest eigenvalues (eV/Hartrees)
 ------------------------------------------------------------------------------
   114    34     0  9.01e-02    -5.53788 (-0.20351) 
 ------------------------------------------------------------------------------
         Vec  Conv   RNorm       Lowest eigenvalues (eV/Hartrees)
 ------------------------------------------------------------------------------
   115    34     0  9.01e-02    -5.53788 (-0.20351) 
 ------------------------------------------------------------------------------
         Vec  Conv   RNorm       Lowest eigenvalues (eV/Hartrees)
 ------------------------------------------------------------------------------
   116    34     0  9.01e-02    -5.53788 (-0.20351) 
 ------------------------------------------------------------------------------
         Vec  Conv   RNorm       Lowest eigenvalues (eV/Hartrees)
 ------------------------------------------------------------------------------
   117    34     0  9.01e-02    -5.53788 (-0.20351) 
 ------------------------------------------------------------------------------
         Vec  Conv   RNorm       Lowest eigenvalues (eV/Hartrees)
 ------------------------------------------------------------------------------
   118    34     0  9.01e-02    -5.53788 (-0.20351) 
 ------------------------------------------------------------------------------
         Vec  Conv   RNorm       Lowest eigenvalues (eV/Hartrees)
 ------------------------------------------------------------------------------
   119    34     0  9.01e-02    -5.53788 (-0.20351) 
 ------------------------------------------------------------------------------
         Vec  Conv   RNorm       Lowest eigenvalues (eV/Hartrees)
 ------------------------------------------------------------------------------
   120    34     0  9.01e-02    -5.53788 (-0.20351) 
 ------------------------------------------------------------------------------
         Vec  Conv   RNorm       Lowest eigenvalues (eV/Hartrees)
 ------------------------------------------------------------------------------
   121    34     0  9.01e-02    -5.53788 (-0.20351) 
 ------------------------------------------------------------------------------
         Vec  Conv   RNorm       Lowest eigenvalues (eV/Hartrees)
 ------------------------------------------------------------------------------
   122    34     0  9.01e-02    -5.53788 (-0.20351) 
 ------------------------------------------------------------------------------
         Vec  Conv   RNorm       Lowest eigenvalues (eV/Hartrees)
 ------------------------------------------------------------------------------
   123    34     0  9.01e-02    -5.53788 (-0.20351) 
 ------------------------------------------------------------------------------
         Vec  Conv   RNorm       Lowest eigenvalues (eV/Hartrees)
 ------------------------------------------------------------------------------
   124    34     0  9.01e-02    -5.53788 (-0.20351) 
 ------------------------------------------------------------------------------
         Vec  Conv   RNorm       Lowest eigenvalues (eV/Hartrees)
 ------------------------------------------------------------------------------
   125    34     0  9.01e-02    -5.53788 (-0.20351) 
 ------------------------------------------------------------------------------
         Vec  Conv   RNorm       Lowest eigenvalues (eV/Hartrees)
 ------------------------------------------------------------------------------
   126    34     0  9.01e-02    -5.53788 (-0.20351) 
 ------------------------------------------------------------------------------
         Vec  Conv   RNorm       Lowest eigenvalues (eV/Hartrees)
 ------------------------------------------------------------------------------
   127    34     0  9.01e-02    -5.53788 (-0.20351) 
 ------------------------------------------------------------------------------
         Vec  Conv   RNorm       Lowest eigenvalues (eV/Hartrees)
 ------------------------------------------------------------------------------
   128    34     0  9.01e-02    -5.53788 (-0.20351) 
 ------------------------------------------------------------------------------
         Vec  Conv   RNorm       Lowest eigenvalues (eV/Hartrees)
 ------------------------------------------------------------------------------
   129    34     0  9.01e-02    -5.53788 (-0.20351) 
 ------------------------------------------------------------------------------
         Vec  Conv   RNorm       Lowest eigenvalues (eV/Hartrees)
 ------------------------------------------------------------------------------
   130    34     0  9.01e-02    -5.53788 (-0.20351) 
 ------------------------------------------------------------------------------
         Vec  Conv   RNorm       Lowest eigenvalues (eV/Hartrees)
 ------------------------------------------------------------------------------
   131    34     0  9.01e-02    -5.53788 (-0.20351) 
 ------------------------------------------------------------------------------
         Vec  Conv   RNorm       Lowest eigenvalues (eV/Hartrees)
 ------------------------------------------------------------------------------
   132    34     0  9.01e-02    -5.53788 (-0.20351) 
 ------------------------------------------------------------------------------
         Vec  Conv   RNorm       Lowest eigenvalues (eV/Hartrees)
 ------------------------------------------------------------------------------
   133    34     0  9.01e-02    -5.53788 (-0.20351) 
 ------------------------------------------------------------------------------
         Vec  Conv   RNorm       Lowest eigenvalues (eV/Hartrees)
 ------------------------------------------------------------------------------
   134    34     0  9.01e-02    -5.53788 (-0.20351) 
 ------------------------------------------------------------------------------
         Vec  Conv   RNorm       Lowest eigenvalues (eV/Hartrees)
 ------------------------------------------------------------------------------
   135    34     0  9.01e-02    -5.53788 (-0.20351) 
 ------------------------------------------------------------------------------
         Vec  Conv   RNorm       Lowest eigenvalues (eV/Hartrees)
 ------------------------------------------------------------------------------
   136    34     0  9.01e-02    -5.53788 (-0.20351) 
 ------------------------------------------------------------------------------
         Vec  Conv   RNorm       Lowest eigenvalues (eV/Hartrees)
 ------------------------------------------------------------------------------
   137    34     0  9.01e-02    -5.53788 (-0.20351) 
 ------------------------------------------------------------------------------
         Vec  Conv   RNorm       Lowest eigenvalues (eV/Hartrees)
 ------------------------------------------------------------------------------
   138    34     0  9.01e-02    -5.53788 (-0.20351) 
 ------------------------------------------------------------------------------
         Vec  Conv   RNorm       Lowest eigenvalues (eV/Hartrees)
 ------------------------------------------------------------------------------
   139    34     0  9.01e-02    -5.53788 (-0.20351) 
 ------------------------------------------------------------------------------
         Vec  Conv   RNorm       Lowest eigenvalues (eV/Hartrees)
 ------------------------------------------------------------------------------
   140    34     0  9.01e-02    -5.53788 (-0.20351) 
 ------------------------------------------------------------------------------
         Vec  Conv   RNorm       Lowest eigenvalues (eV/Hartrees)
 ------------------------------------------------------------------------------
   141    34     0  9.01e-02    -5.53788 (-0.20351) 
 ------------------------------------------------------------------------------
         Vec  Conv   RNorm       Lowest eigenvalues (eV/Hartrees)
 ------------------------------------------------------------------------------
   142    34     0  9.01e-02    -5.53788 (-0.20351) 
 ------------------------------------------------------------------------------
         Vec  Conv   RNorm       Lowest eigenvalues (eV/Hartrees)
 ------------------------------------------------------------------------------
   143    34     0  9.01e-02    -5.53788 (-0.20351) 
 ------------------------------------------------------------------------------
         Vec  Conv   RNorm       Lowest eigenvalues (eV/Hartrees)
 ------------------------------------------------------------------------------
   144    34     0  9.01e-02    -5.53788 (-0.20351) 
 ------------------------------------------------------------------------------
         Vec  Conv   RNorm       Lowest eigenvalues (eV/Hartrees)
 ------------------------------------------------------------------------------
   145    34     0  9.01e-02    -5.53788 (-0.20351) 
 ------------------------------------------------------------------------------
         Vec  Conv   RNorm       Lowest eigenvalues (eV/Hartrees)
 ------------------------------------------------------------------------------
   146    34     0  9.01e-02    -5.53788 (-0.20351) 
 ------------------------------------------------------------------------------
         Vec  Conv   RNorm       Lowest eigenvalues (eV/Hartrees)
 ------------------------------------------------------------------------------
   147    34     0  9.01e-02    -5.53788 (-0.20351) 
 ------------------------------------------------------------------------------

 Q-Chem fatal error occurred in module optman/Verify.C, line 137:

 Davidson didn't converge


 Please submit a crash report at q-chem.com/reporter 
 
 
```
