## Supplementary material for "An *In-Silico* Investigation of Menthol Metabolism": S1 File: Windows_10_case-sensitivity.txt

```
The instructions below are used to enable case-sensitive file system in Windows 10. 

Run Windows PowerShell as administrator from the start menu.

- To check: "fsutil.exe file queryCaseSensitiveInfo C:\folder"
- To enable: "fsutil.exe file setCaseSensitiveInfo C:\folder enable"
- To disable: "fsutil.exe file setCaseSensitiveInfo C:\folder disable"

* The setting can only be applied to a folder at a time.
* If fail, try "Enable-WindowsOptionalFeature -Online -FeatureName Microsoft-Windows-Subsystem-Linux"
```
