## Supplementary material for "An *In-Silico* Investigation of Menthol Metabolism": S2 File: calculations.nb

```
(* Content-type: application/vnd.wolfram.mathematica *)

(*** Wolfram Notebook File ***)
(* http://www.wolfram.com/nb *)

(* CreatedBy='Mathematica 11.1' *)

(*CacheID: 234*)
(* Internal cache information:
NotebookFileLineBreakTest
NotebookFileLineBreakTest
NotebookDataPosition[       158,          7]
NotebookDataLength[     85341,       1858]
NotebookOptionsPosition[     83748,       1814]
NotebookOutlinePosition[     84095,       1829]
CellTagsIndexPosition[     84052,       1826]
WindowFrame->Normal*)

(* Beginning of Notebook Content *)
Notebook[{

Cell[CellGroupData[{
Cell[BoxData[{
 RowBox[{
  RowBox[{"Hartree", "=", "627.50947415"}], ";"}], "\[IndentingNewLine]", 
 RowBox[{
  RowBox[{"T", "=", "298.15"}], ";"}], "\[IndentingNewLine]", 
 RowBox[{
  RowBox[{"Faraday", "=", "96485.3328959"}], ";"}], "\[IndentingNewLine]", 
 RowBox[{
  RowBox[{"cal", " ", "=", " ", "4.184"}], ";"}], "\[IndentingNewLine]", 
 RowBox[{
  RowBox[{"RSI", "=", "8.314459848"}], ";"}], "\[IndentingNewLine]", 
 RowBox[{
  RowBox[{"Rlatm", " ", "=", " ", "0.08205733847"}], 
  ";"}], "\[IndentingNewLine]", 
 RowBox[{
  RowBox[{"CWater", "=", 
   RowBox[{"0.997048", "*", 
    RowBox[{"1000", "/", "18.0152833"}]}]}], ";"}], "\[IndentingNewLine]", 
 RowBox[{"dG", "=", 
  RowBox[{
   RowBox[{"RSI", "/", "cal"}], "*", "T", "*", 
   RowBox[{
    RowBox[{
     RowBox[{"Log", "[", 
      RowBox[{"Rlatm", "*", "T"}], "]"}], "/", "1000"}], "/", 
    "Hartree"}]}]}], "\[IndentingNewLine]", 
 RowBox[{"dGWater", "=", 
  RowBox[{
   RowBox[{"RSI", "/", "cal"}], "*", "T", "*", 
   RowBox[{
    RowBox[{
     RowBox[{"Log", "[", "CWater", "]"}], "/", "1000"}], "/", 
    "Hartree"}]}]}], "\[IndentingNewLine]", 
 RowBox[{"prefix", "=", 
  RowBox[{
   RowBox[{"NotebookDirectory", "[", "]"}], " ", "<>", 
   "\"\<../qchem output/B3LYP/\>\""}]}], "\[IndentingNewLine]", 
 RowBox[{
  RowBox[{
   RowBox[{"PATH", "=", 
    RowBox[{"{", " ", 
     RowBox[{
      RowBox[{"prefix", "<>", "\"\<common/\>\""}], ",", 
      RowBox[{"prefix", "<>", "\"\<g-series/\>\""}], ",", 
      RowBox[{"prefix", "<>", "\"\<o-series/\>\""}], ",", 
      RowBox[{"prefix", "<>", "\"\<s-series/\>\""}]}], "}"}]}], ";"}], 
  "\[IndentingNewLine]"}], "\[IndentingNewLine]", 
 RowBox[{
  RowBox[{"EnergyTab", "=", 
   RowBox[{"{", "}"}]}], ";"}], "\[IndentingNewLine]", 
 RowBox[{
  RowBox[{"For", "[", 
   RowBox[{
    RowBox[{"i", "=", "1"}], ",", 
    RowBox[{"i", "\[LessEqual]", 
     RowBox[{"Length", "[", "PATH", "]"}]}], ",", 
    RowBox[{"i", "++"}], ",", "\[IndentingNewLine]", 
    RowBox[{
     RowBox[{"filelist", "=", 
      RowBox[{"Import", "[", 
       RowBox[{
        RowBox[{
         RowBox[{
         "PATH", "\[LeftDoubleBracket]", "i", "\[RightDoubleBracket]"}], 
         "<>", "\"\<0_file_list.txt\>\""}], ",", "\"\<List\>\""}], "]"}]}], 
     ";", "\[IndentingNewLine]", 
     RowBox[{"finalenergy", "=", 
      RowBox[{"Import", "[", 
       RowBox[{
        RowBox[{
         RowBox[{
         "PATH", "\[LeftDoubleBracket]", "i", "\[RightDoubleBracket]"}], 
         "<>", "\"\<1_final_energy.csv\>\""}], ",", "\"\<CSV\>\""}], "]"}]}], 
     ";", "\[IndentingNewLine]", 
     RowBox[{"solvation", "=", 
      RowBox[{"Import", "[", 
       RowBox[{
        RowBox[{
         RowBox[{
         "PATH", "\[LeftDoubleBracket]", "i", "\[RightDoubleBracket]"}], 
         "<>", "\"\<2_solvation.csv\>\""}], ",", "\"\<CSV\>\""}], "]"}]}], 
     ";", "\[IndentingNewLine]", 
     RowBox[{"zeropoint", " ", "=", " ", 
      RowBox[{"Import", "[", 
       RowBox[{
        RowBox[{
         RowBox[{
         "PATH", "\[LeftDoubleBracket]", "i", "\[RightDoubleBracket]"}], 
         "<>", "\"\<3_zero_point.csv\>\""}], ",", "\"\<CSV\>\""}], "]"}]}], 
     ";", "\[IndentingNewLine]", 
     RowBox[{"enthalpy", " ", "=", " ", 
      RowBox[{"Import", "[", 
       RowBox[{
        RowBox[{
         RowBox[{
         "PATH", "\[LeftDoubleBracket]", "i", "\[RightDoubleBracket]"}], 
         "<>", "\"\<4_enthalpy.csv\>\""}], ",", "\"\<CSV\>\""}], "]"}]}], ";",
      "\[IndentingNewLine]", 
     RowBox[{"entropy", " ", "=", " ", 
      RowBox[{"Import", "[", 
       RowBox[{
        RowBox[{
         RowBox[{
         "PATH", "\[LeftDoubleBracket]", "i", "\[RightDoubleBracket]"}], 
         "<>", "\"\<5_entropy.csv\>\""}], ",", "\"\<CSV\>\""}], "]"}]}], ";", 
     "\[IndentingNewLine]", 
     RowBox[{"tab", "=", 
      RowBox[{"Table", " ", "[", 
       RowBox[{
        RowBox[{"{", 
         RowBox[{
          RowBox[{"StringReplace", "[", 
           RowBox[{
            RowBox[{"t", "=", 
             RowBox[{
             "filelist", "\[LeftDoubleBracket]", "j", 
              "\[RightDoubleBracket]"}]}], ",", 
            RowBox[{"{", 
             RowBox[{"\"\<.out\>\"", "\[Rule]", "\"\<\>\""}], "}"}]}], "]"}], 
          ",", "\[IndentingNewLine]", 
          RowBox[{"E0", "=", 
           RowBox[{"If", "[", 
            RowBox[{
             RowBox[{
              RowBox[{"(", 
               RowBox[{"k", "=", 
                RowBox[{"Position", "[", 
                 RowBox[{"finalenergy", ",", "t"}], "]"}]}], ")"}], 
              "\[NotEqual]", 
              RowBox[{"{", "}"}]}], ",", 
             RowBox[{
              RowBox[{"finalenergy", "\[LeftDoubleBracket]", 
               RowBox[{
                RowBox[{
                "k", "\[LeftDoubleBracket]", "1", "\[RightDoubleBracket]"}], 
                "\[LeftDoubleBracket]", "1", "\[RightDoubleBracket]"}], 
               "\[RightDoubleBracket]"}], "\[LeftDoubleBracket]", "2", 
              "\[RightDoubleBracket]"}], ",", "0"}], "]"}]}], ",", 
          "\[IndentingNewLine]", 
          RowBox[{"Esolv", "=", 
           RowBox[{"If", "[", 
            RowBox[{
             RowBox[{
              RowBox[{"(", 
               RowBox[{"k", "=", 
                RowBox[{"Position", "[", 
                 RowBox[{"solvation", ",", "t"}], "]"}]}], ")"}], 
              "\[NotEqual]", 
              RowBox[{"{", "}"}]}], ",", 
             RowBox[{
              RowBox[{"solvation", "\[LeftDoubleBracket]", 
               RowBox[{
                RowBox[{
                "k", "\[LeftDoubleBracket]", "1", "\[RightDoubleBracket]"}], 
                "\[LeftDoubleBracket]", "1", "\[RightDoubleBracket]"}], 
               "\[RightDoubleBracket]"}], "\[LeftDoubleBracket]", "2", 
              "\[RightDoubleBracket]"}], ",", "0"}], "]"}]}], ",", 
          "\[IndentingNewLine]", 
          RowBox[{"ZPE", "=", 
           RowBox[{"If", "[", 
            RowBox[{
             RowBox[{
              RowBox[{"(", 
               RowBox[{"k", "=", 
                RowBox[{"Position", "[", 
                 RowBox[{"zeropoint", ",", "t"}], "]"}]}], ")"}], 
              "\[NotEqual]", 
              RowBox[{"{", "}"}]}], ",", 
             RowBox[{
              RowBox[{"zeropoint", "\[LeftDoubleBracket]", 
               RowBox[{
                RowBox[{
                "k", "\[LeftDoubleBracket]", "1", "\[RightDoubleBracket]"}], 
                "\[LeftDoubleBracket]", "1", "\[RightDoubleBracket]"}], 
               "\[RightDoubleBracket]"}], "\[LeftDoubleBracket]", "2", 
              "\[RightDoubleBracket]"}], ",", "0"}], "]"}]}], ",", 
          "\[IndentingNewLine]", 
          RowBox[{"H", "=", 
           RowBox[{"If", "[", 
            RowBox[{
             RowBox[{
              RowBox[{"(", 
               RowBox[{"k", "=", 
                RowBox[{"Position", "[", 
                 RowBox[{"enthalpy", ",", "t"}], "]"}]}], ")"}], 
              "\[NotEqual]", 
              RowBox[{"{", "}"}]}], ",", 
             RowBox[{
              RowBox[{"enthalpy", "\[LeftDoubleBracket]", 
               RowBox[{
                RowBox[{
                "k", "\[LeftDoubleBracket]", "1", "\[RightDoubleBracket]"}], 
                "\[LeftDoubleBracket]", "1", "\[RightDoubleBracket]"}], 
               "\[RightDoubleBracket]"}], "\[LeftDoubleBracket]", "2", 
              "\[RightDoubleBracket]"}], ",", "0"}], "]"}]}], ",", 
          "\[IndentingNewLine]", 
          RowBox[{"S", "=", 
           RowBox[{"If", "[", 
            RowBox[{
             RowBox[{
              RowBox[{"(", 
               RowBox[{"k", "=", 
                RowBox[{"Position", "[", 
                 RowBox[{"entropy", ",", "t"}], "]"}]}], ")"}], "\[NotEqual]", 
              RowBox[{"{", "}"}]}], ",", 
             RowBox[{
              RowBox[{"entropy", "\[LeftDoubleBracket]", 
               RowBox[{
                RowBox[{
                "k", "\[LeftDoubleBracket]", "1", "\[RightDoubleBracket]"}], 
                "\[LeftDoubleBracket]", "1", "\[RightDoubleBracket]"}], 
               "\[RightDoubleBracket]"}], "\[LeftDoubleBracket]", "2", 
              "\[RightDoubleBracket]"}], ",", "0"}], "]"}]}], ",", 
          "\[IndentingNewLine]", 
          RowBox[{"Ggas", " ", "=", " ", 
           RowBox[{"E0", "+", 
            RowBox[{"H", "/", "Hartree"}], "-", 
            RowBox[{"T", "*", 
             RowBox[{
              RowBox[{"S", "/", "1000"}], "/", "Hartree"}]}]}]}], ",", 
          "\[IndentingNewLine]", 
          RowBox[{"Gsol", " ", "=", " ", 
           RowBox[{"Ggas", "+", 
            RowBox[{"Esolv", "/", "Hartree"}], "+", 
            RowBox[{"If", "[", 
             RowBox[{
              RowBox[{"t", "\[NotEqual]", "\"\<H2O.out\>\""}], ",", "dG", " ",
               ",", 
              RowBox[{"dG", "+", "dGWater"}]}], "]"}]}]}]}], "}"}], ",", 
        RowBox[{"{", 
         RowBox[{"j", ",", "1", ",", 
          RowBox[{"Length", "[", "filelist", "]"}]}], "}"}]}], "]"}]}], ";", 
     "\[IndentingNewLine]", 
     RowBox[{"EnergyTab", "=", 
      RowBox[{"Join", "[", 
       RowBox[{"EnergyTab", ",", "tab"}], "]"}]}], ";"}]}], "]"}], 
  "\[IndentingNewLine]"}], "\[IndentingNewLine]", 
 RowBox[{
  RowBox[{"FindC", "[", 
   RowBox[{"compound_", ",", "table_"}], "]"}], ":=", 
  RowBox[{"If", "[", 
   RowBox[{
    RowBox[{
     RowBox[{"(", 
      RowBox[{"x", "=", 
       RowBox[{"Position", "[", 
        RowBox[{"table", ",", "compound"}], "]"}]}], ")"}], "\[NotEqual]", 
     RowBox[{"{", "}"}]}], ",", 
    RowBox[{"{", 
     RowBox[{"1", ",", 
      RowBox[{
       RowBox[{"x", "\[LeftDoubleBracket]", "1", "\[RightDoubleBracket]"}], 
       "\[LeftDoubleBracket]", "1", "\[RightDoubleBracket]"}]}], "}"}], ",", 
    "\[IndentingNewLine]", 
    RowBox[{"If", "[", 
     RowBox[{
      RowBox[{
       RowBox[{"(", 
        RowBox[{"x", "=", 
         RowBox[{"Position", "[", 
          RowBox[{"table", ",", 
           RowBox[{"StringDrop", "[", 
            RowBox[{"compound", ",", "1"}], "]"}]}], "]"}]}], ")"}], 
       "\[NotEqual]", 
       RowBox[{"{", "}"}]}], ",", 
      RowBox[{"{", 
       RowBox[{
        RowBox[{"ToExpression", "[", 
         RowBox[{"StringTake", "[", 
          RowBox[{"compound", ",", "1"}], "]"}], "]"}], ",", 
        RowBox[{
         RowBox[{"x", "\[LeftDoubleBracket]", "1", "\[RightDoubleBracket]"}], 
         "\[LeftDoubleBracket]", "1", "\[RightDoubleBracket]"}]}], "}"}], ",",
       "\[IndentingNewLine]", 
      RowBox[{"If", "[", 
       RowBox[{
        RowBox[{
         RowBox[{"(", 
          RowBox[{"x", "=", 
           RowBox[{"Position", "[", 
            RowBox[{"table", ",", 
             RowBox[{"StringDrop", "[", 
              RowBox[{"compound", ",", "2"}], "]"}]}], "]"}]}], ")"}], 
         "\[NotEqual]", 
         RowBox[{"{", "}"}]}], ",", 
        RowBox[{"{", 
         RowBox[{
          RowBox[{"ToExpression", "[", 
           RowBox[{"StringTake", "[", 
            RowBox[{"compound", ",", "2"}], "]"}], "]"}], ",", 
          RowBox[{
           RowBox[{
           "x", "\[LeftDoubleBracket]", "1", "\[RightDoubleBracket]"}], 
           "\[LeftDoubleBracket]", "1", "\[RightDoubleBracket]"}]}], "}"}], 
        ",", "\[IndentingNewLine]", 
        RowBox[{"If", "[", 
         RowBox[{
          RowBox[{
           RowBox[{"(", 
            RowBox[{"x", "=", 
             RowBox[{"Position", "[", 
              RowBox[{"table", ",", 
               RowBox[{"StringDrop", "[", 
                RowBox[{"compound", ",", "3"}], "]"}]}], "]"}]}], ")"}], 
           "\[NotEqual]", 
           RowBox[{"{", "}"}]}], ",", 
          RowBox[{"{", 
           RowBox[{
            RowBox[{"ToExpression", "[", 
             RowBox[{"StringTake", "[", 
              RowBox[{"compound", ",", "3"}], "]"}], "]"}], ",", 
            RowBox[{
             RowBox[{
             "x", "\[LeftDoubleBracket]", "1", "\[RightDoubleBracket]"}], 
             "\[LeftDoubleBracket]", "1", "\[RightDoubleBracket]"}]}], "}"}], 
          ",", 
          RowBox[{"{", 
           RowBox[{
            RowBox[{"compound", " ", "<>", " ", "\"\<NF\>\""}], ",", "1"}], 
           "}"}]}], "]"}]}], "]"}]}], "]"}]}], "]"}]}], "\[IndentingNewLine]", 
 RowBox[{
  RowBox[{"FindGg", "[", 
   RowBox[{"compound_", ",", "table_"}], "]"}], ":=", 
  RowBox[{"(", 
   RowBox[{
    RowBox[{"x", "=", 
     RowBox[{"FindC", "[", 
      RowBox[{"compound", ",", "table"}], "]"}]}], ";", 
    RowBox[{
     RowBox[{"x", "\[LeftDoubleBracket]", "1", "\[RightDoubleBracket]"}], "*", 
     RowBox[{
      RowBox[{"EnergyTab", "\[LeftDoubleBracket]", 
       RowBox[{"x", "\[LeftDoubleBracket]", "2", "\[RightDoubleBracket]"}], 
       "\[RightDoubleBracket]"}], "\[LeftDoubleBracket]", "7", 
      "\[RightDoubleBracket]"}]}]}], ")"}]}], "\[IndentingNewLine]", 
 RowBox[{
  RowBox[{
   RowBox[{"FindGs", "[", 
    RowBox[{"compound_", ",", "table_"}], "]"}], ":=", 
   RowBox[{"(", 
    RowBox[{
     RowBox[{"x", "=", 
      RowBox[{"FindC", "[", 
       RowBox[{"compound", ",", "table"}], "]"}]}], ";", 
     RowBox[{
      RowBox[{"x", "\[LeftDoubleBracket]", "1", "\[RightDoubleBracket]"}], 
      "*", 
      RowBox[{
       RowBox[{"EnergyTab", "\[LeftDoubleBracket]", 
        RowBox[{"x", "\[LeftDoubleBracket]", "2", "\[RightDoubleBracket]"}], 
        "\[RightDoubleBracket]"}], "\[LeftDoubleBracket]", "8", 
       "\[RightDoubleBracket]"}]}]}], ")"}]}], "\n"}], "\[IndentingNewLine]", 
 RowBox[{
  RowBox[{"EnergyTab", "=", 
   RowBox[{"Join", "[", 
    RowBox[{
     RowBox[{"{", 
      RowBox[{"{", 
       RowBox[{
       "\"\<Filename\>\"", ",", "\"\<E_elec\>\"", ",", "\"\<DG_solv\>\"", 
        ",", "\"\<ZPE\>\"", ",", "\"\<H_corr\>\"", ",", "\"\<S\>\"", ",", 
        "\"\<G_gas\>\"", ",", "\"\<G_sol\>\""}], "}"}], "}"}], ",", 
     "EnergyTab"}], "]"}]}], ";"}], "\[IndentingNewLine]", 
 RowBox[{"EnergyTab", "//", "TableForm"}], "\[IndentingNewLine]", 
 RowBox[{"Export", "[", 
  RowBox[{
   RowBox[{
    RowBox[{"NotebookDirectory", "[", "]"}], " ", "<>", 
    "\"\<../tables and figures/\>\"", " ", "<>", "\"\<6_cmpdtab.csv\>\""}], 
   ",", "EnergyTab", ",", " ", "\"\<CSV\>\""}], "]"}], "\[IndentingNewLine]", 
 RowBox[{
  RowBox[{"EnergyTab", "=", 
   RowBox[{"EnergyTab", "/.", 
    RowBox[{"{", 
     RowBox[{"\"\<O4S-2\>\"", "\[Rule]", "\"\<SO4-2\>\""}], "}"}]}]}], 
  ";"}], "\n"}], "Input",
 CellChangeTimes->{{3.714115227396137*^9, 3.7141152724004145`*^9}, 
   3.7141153096886425`*^9, {3.7141153590607867`*^9, 3.71411536555861*^9}, {
   3.7141154665497303`*^9, 3.714115495690942*^9}, {3.71411561377836*^9, 
   3.714115638838872*^9}, {3.7141156700458083`*^9, 3.71411572661187*^9}, {
   3.714116129381606*^9, 3.7141161306785455`*^9}, {3.714116173051715*^9, 
   3.7141161754112234`*^9}, {3.714116387543665*^9, 3.714116419264606*^9}, 
   3.714116724242388*^9, {3.714116871937603*^9, 3.7141168741536226`*^9}, {
   3.7141172240588837`*^9, 3.7141173155322084`*^9}, {3.714117381916559*^9, 
   3.7141174003918586`*^9}, {3.714117981320181*^9, 3.7141179939234257`*^9}, {
   3.7141181235560055`*^9, 3.7141181285166736`*^9}, {3.714119155585683*^9, 
   3.7141191702745347`*^9}, {3.714119605518004*^9, 3.7141196092838135`*^9}, {
   3.714126000340231*^9, 3.7141260030122566`*^9}, {3.714132189836076*^9, 
   3.71413223180787*^9}, {3.7141874629980063`*^9, 3.7141874657093163`*^9}, {
   3.71702846276836*^9, 3.717028467151265*^9}, {3.71702850040837*^9, 
   3.717028505487163*^9}, {3.717028538154388*^9, 3.717028659241454*^9}, {
   3.7170370630696163`*^9, 3.717037065569324*^9}, {3.717041290711692*^9, 
   3.717041353014905*^9}, {3.7170417826688747`*^9, 3.717041855961467*^9}, {
   3.717042058454095*^9, 3.717042102540539*^9}, {3.717042151884109*^9, 
   3.717042188261118*^9}, {3.717042224646834*^9, 3.717042266906412*^9}, {
   3.717042442968465*^9, 3.717042443272793*^9}, {3.7170424979642487`*^9, 
   3.717042500827508*^9}, {3.717042714324326*^9, 3.7170427257424603`*^9}, {
   3.717042816972427*^9, 3.717042854206399*^9}, {3.717042908213521*^9, 
   3.717042910454664*^9}, {3.717043046792295*^9, 3.717043086198824*^9}, {
   3.717043216784464*^9, 3.71704321890462*^9}, {3.7170448471768084`*^9, 
   3.7170448627918997`*^9}, {3.7170449144070044`*^9, 3.717044949403274*^9}, {
   3.717044993457349*^9, 3.7170450127782*^9}, {3.717045396851635*^9, 
   3.7170454122239513`*^9}, {3.7170454762740917`*^9, 
   3.7170456949032583`*^9}, {3.717045758691888*^9, 3.7170457881988173`*^9}, {
   3.717045834562241*^9, 3.7170458647480707`*^9}, {3.7170459390430927`*^9, 
   3.717045959613825*^9}, {3.717046227976342*^9, 3.717046345023728*^9}, {
   3.7170463762402267`*^9, 3.717046422475669*^9}, 3.717046478244255*^9, {
   3.717046516404039*^9, 3.7170465455263166`*^9}, 3.7170466004163027`*^9, 
   3.717046745980587*^9, {3.7170468351507263`*^9, 3.7170468354643993`*^9}, {
   3.717046882631465*^9, 3.7170468873735723`*^9}, {3.717046960418322*^9, 
   3.7170470159431543`*^9}, {3.717047118924066*^9, 3.717047174178125*^9}, {
   3.7170472073863287`*^9, 3.7170472222098722`*^9}, {3.717063544393895*^9, 
   3.7170636038869247`*^9}, {3.7170637498895607`*^9, 3.717063750853012*^9}, {
   3.717063931534471*^9, 3.7170639338704844`*^9}, {3.717064091379797*^9, 
   3.7170641006862297`*^9}, {3.717214855795999*^9, 3.717214865491465*^9}, {
   3.717214939414255*^9, 3.717214957384881*^9}, {3.717215414534316*^9, 
   3.717215470903521*^9}, {3.7172380233602147`*^9, 3.717238025166455*^9}, {
   3.717238058849907*^9, 3.7172380738089175`*^9}, {3.7172900264484363`*^9, 
   3.717290038683747*^9}, {3.717290186931943*^9, 3.7172901901191535`*^9}, {
   3.7172902206068463`*^9, 3.7172903214490485`*^9}, 3.7172986543014774`*^9, 
   3.7172989262398057`*^9, 3.7172990385125723`*^9, {3.717299255037778*^9, 
   3.7172992569909973`*^9}, {3.7173026841789093`*^9, 3.717302706467586*^9}, {
   3.7173033328053465`*^9, 3.7173033678031197`*^9}, {3.7177303929856596`*^9, 
   3.7115119598849025`*^9}, 3.7115120617773724`*^9, 3.711512370471961*^9, {
   3.711512511386176*^9, 3.7115125120952015`*^9}, {3.7115131385405145`*^9, 
   3.7115131665308256`*^9}, 3.7115132349375134`*^9, {3.711513747399833*^9, 
   3.7115137716923075`*^9}, {3.711513818115904*^9, 3.711513953317757*^9}, {
   3.711514132202953*^9, 3.7115141627729883`*^9}, {3.71151422249964*^9, 
   3.7115142551499944`*^9}, {3.711514340800376*^9, 3.711514375608966*^9}, {
   3.711514424669665*^9, 3.7115144500594964`*^9}, 3.711516534979413*^9, {
   3.71151656603843*^9, 3.7115168579005027`*^9}, {3.71151692544378*^9, 
   3.7115169488611546`*^9}, {3.711517013992324*^9, 3.71151703989695*^9}, {
   3.711517074694661*^9, 3.711517091180439*^9}, {3.7116211888530893`*^9, 
   3.7116212470249968`*^9}, {3.7116213126243553`*^9, 
   3.7116213432649665`*^9}, {3.7482536363054266`*^9, 3.748253638222926*^9}, {
   3.7482545794700985`*^9, 3.7482545806835175`*^9}, {3.748254746192854*^9, 
   3.7482547471231737`*^9}, {3.748255187241531*^9, 3.7482551881218534`*^9}, {
   3.7482552246879244`*^9, 3.6977672026375713`*^9}, 3.697767248060609*^9, {
   3.6977672973582497`*^9, 3.69776729795788*^9}, {3.6977674359229355`*^9, 
   3.6977674401353445`*^9}, {3.6977675002373333`*^9, 
   3.6977675056829824`*^9}, {3.7641935390650873`*^9, 3.764193582891054*^9}, {
   3.764193626036326*^9, 3.7641936381123247`*^9}, {3.764194552174763*^9, 
   3.764194582208351*^9}, {3.7641960715348477`*^9, 3.764196082775943*^9}, {
   3.7641966626579466`*^9, 3.7641967107383623`*^9}, {3.7740669468981714`*^9, 
   3.774067060878708*^9}, {3.774067096809287*^9, 3.7740671117649193`*^9}, 
   3.7740671518593435`*^9, 3.7740671975277576`*^9, 3.7740672475104027`*^9, {
   3.774067279400448*^9, 3.77406729031383*^9}, {3.774067416834936*^9, 
   3.7740674340001373`*^9}},ExpressionUUID->"9ecc0cc8-3f4c-414b-bc36-\
94c3e0b101b7"],

Cell[BoxData["0.0030188032101983245`"], "Output",
 CellChangeTimes->{
  3.7173101582371535`*^9, {3.717730397430503*^9, 3.7115130472156982`*^9}, {
   3.7115131485211325`*^9, 3.711513168245225*^9}, 3.711513237605284*^9, 
   3.711513758353902*^9, 3.7115138350958366`*^9, {3.7115138930346413`*^9, 
   3.711513954494912*^9}, 3.71151416440186*^9, {3.7115142238972635`*^9, 
   3.711514241621887*^9}, 3.711514378005951*^9, {3.7115144312365975`*^9, 
   3.711514451397827*^9}, 3.711514929829633*^9, 3.711515893093749*^9, 
   3.71151682587293*^9, 3.7115168587522936`*^9, {3.7115169534152355`*^9, 
   3.711516956165307*^9}, {3.711517078354475*^9, 3.711517092519747*^9}, 
   3.7116211755249543`*^9, 3.711621264446835*^9, 3.71162131507745*^9, 
   3.7116213612649574`*^9, 3.713246808280303*^9, 3.7482532915974135`*^9, 
   3.7482536398555655`*^9, 3.748254582160267*^9, 3.748254748032425*^9, 
   3.7482551906555357`*^9, {3.7482552261127295`*^9, 3.687515080249745*^9}, 
   3.6875720943475*^9, {3.7509126130559063`*^9, 3.6977672522330337`*^9}, 
   3.6977672990681963`*^9, 3.6977674415704565`*^9, 3.6977675071650653`*^9, 
   3.760853904690255*^9, 3.764193593038826*^9, 3.7641936389757943`*^9, 
   3.764193740491454*^9, 3.76419411484514*^9, 3.7641945840241795`*^9, {
   3.764196688525778*^9, 3.7641967114938974`*^9}, {3.764205949897267*^9, 
   3.701252605028016*^9}, 3.701341953881208*^9, 3.701369536882204*^9, {
   3.774067085449089*^9, 3.774067115338979*^9}, 3.7740671522343283`*^9, 
   3.7740671981849732`*^9, 3.7740672607164025`*^9, 3.77406729137716*^9, 
   3.7740674385511665`*^9},ExpressionUUID->"cc801312-d1e2-41e6-b031-\
a436d7c5ae07"],

Cell[BoxData["0.0037895587682351193`"], "Output",
 CellChangeTimes->{
  3.7173101582371535`*^9, {3.717730397430503*^9, 3.7115130472156982`*^9}, {
   3.7115131485211325`*^9, 3.711513168245225*^9}, 3.711513237605284*^9, 
   3.711513758353902*^9, 3.7115138350958366`*^9, {3.7115138930346413`*^9, 
   3.711513954494912*^9}, 3.71151416440186*^9, {3.7115142238972635`*^9, 
   3.711514241621887*^9}, 3.711514378005951*^9, {3.7115144312365975`*^9, 
   3.711514451397827*^9}, 3.711514929829633*^9, 3.711515893093749*^9, 
   3.71151682587293*^9, 3.7115168587522936`*^9, {3.7115169534152355`*^9, 
   3.711516956165307*^9}, {3.711517078354475*^9, 3.711517092519747*^9}, 
   3.7116211755249543`*^9, 3.711621264446835*^9, 3.71162131507745*^9, 
   3.7116213612649574`*^9, 3.713246808280303*^9, 3.7482532915974135`*^9, 
   3.7482536398555655`*^9, 3.748254582160267*^9, 3.748254748032425*^9, 
   3.7482551906555357`*^9, {3.7482552261127295`*^9, 3.687515080249745*^9}, 
   3.6875720943475*^9, {3.7509126130559063`*^9, 3.6977672522330337`*^9}, 
   3.6977672990681963`*^9, 3.6977674415704565`*^9, 3.6977675071650653`*^9, 
   3.760853904690255*^9, 3.764193593038826*^9, 3.7641936389757943`*^9, 
   3.764193740491454*^9, 3.76419411484514*^9, 3.7641945840241795`*^9, {
   3.764196688525778*^9, 3.7641967114938974`*^9}, {3.764205949897267*^9, 
   3.701252605028016*^9}, 3.701341953881208*^9, 3.701369536882204*^9, {
   3.774067085449089*^9, 3.774067115338979*^9}, 3.7740671522343283`*^9, 
   3.7740671981849732`*^9, 3.7740672607164025`*^9, 3.77406729137716*^9, 
   3.7740674385511665`*^9},ExpressionUUID->"0a0e4560-58c1-4108-84ed-\
08b34281a703"],

Cell[BoxData["\<\"D:\\\\My Research\\\\_2019 Menthol\\\\SI\\\\code and script\
\\\\../qchem output/B3LYP/\"\>"], "Output",
 CellChangeTimes->{
  3.7173101582371535`*^9, {3.717730397430503*^9, 3.7115130472156982`*^9}, {
   3.7115131485211325`*^9, 3.711513168245225*^9}, 3.711513237605284*^9, 
   3.711513758353902*^9, 3.7115138350958366`*^9, {3.7115138930346413`*^9, 
   3.711513954494912*^9}, 3.71151416440186*^9, {3.7115142238972635`*^9, 
   3.711514241621887*^9}, 3.711514378005951*^9, {3.7115144312365975`*^9, 
   3.711514451397827*^9}, 3.711514929829633*^9, 3.711515893093749*^9, 
   3.71151682587293*^9, 3.7115168587522936`*^9, {3.7115169534152355`*^9, 
   3.711516956165307*^9}, {3.711517078354475*^9, 3.711517092519747*^9}, 
   3.7116211755249543`*^9, 3.711621264446835*^9, 3.71162131507745*^9, 
   3.7116213612649574`*^9, 3.713246808280303*^9, 3.7482532915974135`*^9, 
   3.7482536398555655`*^9, 3.748254582160267*^9, 3.748254748032425*^9, 
   3.7482551906555357`*^9, {3.7482552261127295`*^9, 3.687515080249745*^9}, 
   3.6875720943475*^9, {3.7509126130559063`*^9, 3.6977672522330337`*^9}, 
   3.6977672990681963`*^9, 3.6977674415704565`*^9, 3.6977675071650653`*^9, 
   3.760853904690255*^9, 3.764193593038826*^9, 3.7641936389757943`*^9, 
   3.764193740491454*^9, 3.76419411484514*^9, 3.7641945840241795`*^9, {
   3.764196688525778*^9, 3.7641967114938974`*^9}, {3.764205949897267*^9, 
   3.701252605028016*^9}, 3.701341953881208*^9, 3.701369536882204*^9, {
   3.774067085449089*^9, 3.774067115338979*^9}, 3.7740671522343283`*^9, 
   3.7740671981849732`*^9, 3.7740672607164025`*^9, 3.77406729137716*^9, 
   3.774067438601922*^9},ExpressionUUID->"273d3015-b0b8-42b9-ad6b-\
43fd8c8c2e24"],

Cell[BoxData[
 TagBox[GridBox[{
    {"\<\"Filename\"\>", "\<\"E_elec\"\>", "\<\"DG_solv\"\>", "\<\"ZPE\"\>", \
"\<\"H_corr\"\>", "\<\"S\"\>", "\<\"G_gas\"\>", "\<\"G_sol\"\>"},
    {"\<\"C6H10O7\"\>", 
     RowBox[{"-", "761.4515244623783`"}], 
     RowBox[{"-", "29.6282`"}], "111.609`", "120.4`", "112.17`", 
     RowBox[{"-", "761.3129504358781`"}], 
     RowBox[{"-", "761.357147174776`"}]},
    {"\<\"H2\"\>", 
     RowBox[{"-", "1.1795723426569649`"}], "1.6252`", "6.323`", "8.396`", 
     "31.137`", 
     RowBox[{"-", "1.18098665843475`"}], 
     RowBox[{"-", "1.175377934168457`"}]},
    {"\<\"H2O\"\>", 
     RowBox[{"-", "76.45852871884998`"}], 
     RowBox[{"-", "8.619`"}], "13.355`", "15.727`", "45.087`", 
     RowBox[{"-", "76.45488843763655`"}], 
     RowBox[{"-", "76.46181532644725`"}]},
    {"\<\"H3O+\"\>", 
     RowBox[{"-", "76.73124803902334`"}], 
     RowBox[{"-", "96.4139`"}], "21.512`", "23.941`", "48.438`", 
     RowBox[{"-", "76.71611008383492`"}], 
     RowBox[{"-", "76.86673661025198`"}]},
    {"\<\"O2\"\>", 
     RowBox[{"-", "150.30894932020823`"}], 
     RowBox[{"-", "2.0181`"}], "2.315`", "4.391`", "46.797`", 
     RowBox[{"-", "150.32418658106863`"}], 
     RowBox[{"-", "150.32438382491927`"}]},
    {"\<\"O4S-2\"\>", 
     RowBox[{"-", "699.1158045939335`"}], 
     RowBox[{"-", "237.3887`"}], "9.041`", "12.254`", "68.848`", 
     RowBox[{"-", "699.1289885083456`"}], 
     RowBox[{"-", "699.5042726786826`"}]},
    {"\<\"Oeeee\"\>", 
     RowBox[{"-", "1153.4877252597566`"}], 
     RowBox[{"-", "20.7859`"}], "276.491`", "291.688`", "159.161`", 
     RowBox[{"-", "1153.098513370676`"}], 
     RowBox[{"-", "1153.1286190075841`"}]},
    {"\<\"oeeOe-R\"\>", 
     RowBox[{"-", "1228.7252703570484`"}], 
     RowBox[{"-", "25.5419`"}], "279.963`", "295.57`", "162.712`", 
     RowBox[{"-", "1228.331559301873`"}], 
     RowBox[{"-", "1228.3692441072174`"}]},
    {"\<\"Oeeoe-R\"\>", 
     RowBox[{"-", "1228.725929730207`"}], 
     RowBox[{"-", "25.0272`"}], "280.421`", "296.549`", "168.918`", 
     RowBox[{"-", "1228.3336072100835`"}], 
     RowBox[{"-", "1228.370471788768`"}]},
    {"\<\"oeeOe-S\"\>", 
     RowBox[{"-", "1228.7261229253995`"}], 
     RowBox[{"-", "24.1715`"}], "279.781`", "296.104`", "173.603`", 
     RowBox[{"-", "1228.3367355525936`"}], 
     RowBox[{"-", "1228.372236486528`"}]},
    {"\<\"Oeeoe-S\"\>", 
     RowBox[{"-", "1228.7250485270756`"}], 
     RowBox[{"-", "22.2919`"}], "280.438`", "296.278`", "165.232`", 
     RowBox[{"-", "1228.3314065353995`"}], 
     RowBox[{"-", "1228.3639121360723`"}]},
    {"\<\"oeeXe-R\"\>", 
     RowBox[{"-", "1302.775241708909`"}], 
     RowBox[{"-", "31.8048`"}], "267.38`", "284.507`", "180.296`", 
     RowBox[{"-", "1302.4075153922465`"}], 
     RowBox[{"-", "1302.4551807640332`"}]},
    {"\<\"Oeexe-R\"\>", 
     RowBox[{"-", "1302.7848187883965`"}], 
     RowBox[{"-", "32.6945`"}], "268.098`", "284.3`", "168.397`", 
     RowBox[{"-", "1302.4117687483679`"}], 
     RowBox[{"-", "1302.4608519473534`"}]},
    {"\<\"oeeXe-S\"\>", 
     RowBox[{"-", "1302.7766180691892`"}], 
     RowBox[{"-", "30.1419`"}], "268.139`", "284.981`", "176.575`", 
     RowBox[{"-", "1302.406368418274`"}], 
     RowBox[{"-", "1302.4513837902305`"}]},
    {"\<\"Oeexe-S\"\>", 
     RowBox[{"-", "1302.7840905700227`"}], 
     RowBox[{"-", "32.6312`"}], "268.466`", "284.56`", "167.948`", 
     RowBox[{"-", "1302.4104128592317`"}], 
     RowBox[{"-", "1302.4593951832462`"}]},
    {"\<\"Oeeye-R\"\>", 
     RowBox[{"-", "1227.5199886195437`"}], 
     RowBox[{"-", "23.0428`"}], "264.735`", "280.789`", "170.882`", 
     RowBox[{"-", "1227.1537144178492`"}], 
     RowBox[{"-", "1227.1874166538412`"}]},
    {"\<\"Oeeye-S\"\>", 
     RowBox[{"-", "1227.5184273961363`"}], 
     RowBox[{"-", "23.2066`"}], "264.492`", "280.621`", "171.421`", 
     RowBox[{"-", "1227.1526770157761`"}], 
     RowBox[{"-", "1227.1866402836836`"}]},
    {"\<\"Oeeyy\"\>", 
     RowBox[{"-", "1301.5252786311407`"}], 
     RowBox[{"-", "30.9977`"}], "252.609`", "269.201`", "173.684`", 
     RowBox[{"-", "1301.1788024035197`"}], 
     RowBox[{"-", "1301.2251815795864`"}]},
    {"\<\"oeOee\"\>", 
     RowBox[{"-", "1228.7295429154797`"}], 
     RowBox[{"-", "24.5623`"}], "279.351`", "294.916`", "159.941`", 
     RowBox[{"-", "1228.3355574841285`"}], 
     RowBox[{"-", "1228.3716811975046`"}]},
    {"\<\"Oeoee\"\>", 
     RowBox[{"-", "1228.733930678126`"}], 
     RowBox[{"-", "26.3592`"}], "279.077`", "295.427`", "170.129`", 
     RowBox[{"-", "1228.3439715639922`"}], 
     RowBox[{"-", "1228.3829588197914`"}]},
    {"\<\"oOeee\"\>", 
     RowBox[{"-", "1228.720139021213`"}], 
     RowBox[{"-", "29.6488`"}], "279.558`", "296.211`", "174.142`", 
     RowBox[{"-", "1228.3308372293461`"}], 
     RowBox[{"-", "1228.3750667964337`"}]},
    {"\<\"Ooeee\"\>", 
     RowBox[{"-", "1228.717055295032`"}], 
     RowBox[{"-", "30.0198`"}], "279.443`", "296.133`", "175.146`", 
     RowBox[{"-", "1228.328354836875`"}], 
     RowBox[{"-", "1228.3731756300958`"}]},
    {"\<\"ooeOe-R\"\>", 
     RowBox[{"-", "1303.95729030338`"}], 
     RowBox[{"-", "36.2444`"}], "283.25`", "300.269`", "178.037`", 
     RowBox[{"-", "1303.5633723170663`"}], 
     RowBox[{"-", "1303.6181126417946`"}]},
    {"\<\"oOeoe-R\"\>", 
     RowBox[{"-", "1303.9612531649059`"}], 
     RowBox[{"-", "34.4303`"}], "283.096`", "300.131`", "179.563`", 
     RowBox[{"-", "1303.5682801474322`"}], 
     RowBox[{"-", "1303.620129519793`"}]},
    {"\<\"Ooeoe-R\"\>", 
     RowBox[{"-", "1303.948203056526`"}], 
     RowBox[{"-", "35.1199`"}], "282.571`", "299.992`", "180.444`", 
     RowBox[{"-", "1303.5558701411808`"}], 
     RowBox[{"-", "1303.6088184610926`"}]},
    {"\<\"ooeOe-S\"\>", 
     RowBox[{"-", "1303.9581712664512`"}], 
     RowBox[{"-", "34.5943`"}], "282.9`", "299.993`", "177.503`", 
     RowBox[{"-", "1303.5644393935027`"}], 
     RowBox[{"-", "1303.616550116499`"}]},
    {"\<\"oOeoe-S\"\>", 
     RowBox[{"-", "1303.958732273345`"}], 
     RowBox[{"-", "34.3319`"}], "283.731`", "300.633`", "176.241`", 
     RowBox[{"-", "1303.5633808785535`"}], 
     RowBox[{"-", "1303.6150734405328`"}]},
    {"\<\"Ooeoe-S\"\>", 
     RowBox[{"-", "1303.9443402535585`"}], 
     RowBox[{"-", "35.2582`"}], "283.407`", "300.434`", "175.881`", 
     RowBox[{"-", "1303.5491349378365`"}], 
     RowBox[{"-", "1303.6023036528272`"}]},
    {"\<\"ooeYe-5A-RR\"\>", 
     RowBox[{"-", "1302.7360868042456`"}], 
     RowBox[{"-", "33.8726`"}], "269.137`", "285.532`", "174.056`", 
     RowBox[{"-", "1302.3637622207539`"}], 
     RowBox[{"-", "1302.414722841593`"}]},
    {"\<\"oOeye-5A-RR\"\>", 
     RowBox[{"-", "1302.7499592390545`"}], 
     RowBox[{"-", "32.6992`"}], "269.412`", "285.596`", "173.274`", 
     RowBox[{"-", "1302.3771611116367`"}], 
     RowBox[{"-", "1302.4262518005492`"}]},
    {"\<\"ooeYe-5A-RS\"\>", 
     RowBox[{"-", "1302.7482577844594`"}], 
     RowBox[{"-", "30.1883`"}], "269.955`", "285.889`", "165.851`", 
     RowBox[{"-", "1302.371465824991`"}], 
     RowBox[{"-", "1302.416555140054`"}]},
    {"\<\"oOeye-5A-RS\"\>", 
     RowBox[{"-", "1302.7485915959646`"}], 
     RowBox[{"-", "32.8018`"}], "269.512`", "285.665`", "173.385`", 
     RowBox[{"-", "1302.3757362497297`"}], 
     RowBox[{"-", "1302.4249904421495`"}]},
    {"\<\"ooeYe-5A-SR\"\>", 
     RowBox[{"-", "1302.75142138076`"}], 
     RowBox[{"-", "32.5099`"}], "269.232`", "285.584`", "174.651`", 
     RowBox[{"-", "1302.3792966336932`"}], 
     RowBox[{"-", "1302.4280856538535`"}]},
    {"\<\"oOeye-5A-SR\"\>", 
     RowBox[{"-", "1302.7517478193836`"}], 
     RowBox[{"-", "32.6298`"}], "269.418`", "285.595`", "171.875`", 
     RowBox[{"-", "1302.3782865755236`"}], 
     RowBox[{"-", "1302.4272666684963`"}]},
    {"\<\"ooeYe-5A-SS\"\>", 
     RowBox[{"-", "1302.7448510563581`"}], 
     RowBox[{"-", "31.9128`"}], "269.177`", "285.534`", "171.939`", 
     RowBox[{"-", "1302.3715174306508`"}], 
     RowBox[{"-", "1302.4193549113927`"}]},
    {"\<\"oOeye-5A-SS\"\>", 
     RowBox[{"-", "1302.7534388544723`"}], 
     RowBox[{"-", "33.0779`"}], "269.349`", "284.959`", "165.426`", 
     RowBox[{"-", "1302.3779270131265`"}], 
     RowBox[{"-", "1302.4276211989031`"}]},
    {"\<\"oXeee-R\"\>", 
     RowBox[{"-", "1302.762097765395`"}], 
     RowBox[{"-", "34.4313`"}], "268.159`", "285.029`", "175.25`", 
     RowBox[{"-", "1302.3911420713553`"}], 
     RowBox[{"-", "1302.4429930373174`"}]},
    {"\<\"Oxeee-R\"\>", 
     RowBox[{"-", "1302.7719659330878`"}], 
     RowBox[{"-", "35.7057`"}], "268.065`", "284.911`", "175.562`", 
     RowBox[{"-", "1302.4013465252851`"}], 
     RowBox[{"-", "1302.4552283769192`"}]},
    {"\<\"oXeee-S\"\>", 
     RowBox[{"-", "1302.7593856109506`"}], 
     RowBox[{"-", "33.5809`"}], "267.63`", "284.623`", "177.369`", 
     RowBox[{"-", "1302.3900837243714`"}], 
     RowBox[{"-", "1302.440579491671`"}]},
    {"\<\"Oxeee-S\"\>", 
     RowBox[{"-", "1302.7769725835046`"}], 
     RowBox[{"-", "33.5851`"}], "267.78`", "284.749`", "180.967`", 
     RowBox[{"-", "1302.4091794290464`"}], 
     RowBox[{"-", "1302.4596818894722`"}]},
    {"\<\"Oyeee-R\"\>", 
     RowBox[{"-", "1227.5043831839635`"}], 
     RowBox[{"-", "28.7037`"}], "264.376`", "280.739`", "173.943`", 
     RowBox[{"-", "1227.139643042215`"}], 
     RowBox[{"-", "1227.1823664965843`"}]},
    {"\<\"Oyeee-S\"\>", 
     RowBox[{"-", "1227.5036428241874`"}], 
     RowBox[{"-", "28.4088`"}], "263.957`", "280.396`", "174.655`", 
     RowBox[{"-", "1227.1397875819073`"}], 
     RowBox[{"-", "1227.1820410832124`"}]},
    {"\<\"Oyeye-RR\"\>", 
     RowBox[{"-", "1301.5240951162355`"}], 
     RowBox[{"-", "31.7254`"}], "252.136`", "269.046`", "179.753`", 
     RowBox[{"-", "1301.180749474575`"}], 
     RowBox[{"-", "1301.2282883144076`"}]},
    {"\<\"Oyeye-RS\"\>", 
     RowBox[{"-", "1301.535740049192`"}], 
     RowBox[{"-", "33.281`"}], "252.589`", "269.034`", "172.901`", 
     RowBox[{"-", "1301.1891579244448`"}], 
     RowBox[{"-", "1301.2391757706735`"}]},
    {"\<\"Oyeye-SR\"\>", 
     RowBox[{"-", "1301.5293574233692`"}], 
     RowBox[{"-", "32.9869`"}], "252.523`", "269.28`", "176.913`", 
     RowBox[{"-", "1301.1842895033299`"}], 
     RowBox[{"-", "1301.2338386713757`"}]},
    {"\<\"Oyeye-SS\"\>", 
     RowBox[{"-", "1301.5362763582998`"}], 
     RowBox[{"-", "28.5245`"}], "252.682`", "269.201`", "173.769`", 
     RowBox[{"-", "1301.1898405169215`"}], 
     RowBox[{"-", "1301.2322783979132`"}]},
    {"\<\"oeeee\"\>", 
     RowBox[{"-", "468.4839443137853`"}], 
     RowBox[{"-", "3.315`"}], "179.297`", "187.845`", "107.813`", 
     RowBox[{"-", "468.2358196870441`"}], 
     RowBox[{"-", "468.238083672599`"}]},
    {"\<\"oeeoe-R\"\>", 
     RowBox[{"-", "543.726021494024`"}], 
     RowBox[{"-", "8.1339`"}], "183.059`", "191.986`", "111.538`", 
     RowBox[{"-", "543.4730676314309`"}], 
     RowBox[{"-", "543.4830110229525`"}]},
    {"\<\"oeeoe-S\"\>", 
     RowBox[{"-", "543.7235209258527`"}], 
     RowBox[{"-", "8.0301`"}], "183.13`", "192.047`", "112.205`", 
     RowBox[{"-", "543.470786766795`"}], 
     RowBox[{"-", "543.4805647424873`"}]},
    {"\<\"oeeoo\"\>", 
     RowBox[{"-", "618.9634800520381`"}], 
     RowBox[{"-", "13.7858`"}], "186.472`", "196.053`", "117.042`", 
     RowBox[{"-", "618.7066601404052`"}], 
     RowBox[{"-", "618.7256104078909`"}]},
    {"\<\"oeexe-R\"\>", 
     RowBox[{"-", "617.7909402466668`"}], 
     RowBox[{"-", "12.566`"}], "171.471`", "180.749`", "115.303`", 
     RowBox[{"-", "617.5576825564171`"}], 
     RowBox[{"-", "617.5746889488695`"}]},
    {"\<\"oeexe-S\"\>", 
     RowBox[{"-", "617.7895791703368`"}], 
     RowBox[{"-", "12.087`"}], "171.604`", "180.752`", "113.976`", 
     RowBox[{"-", "617.5556861987625`"}], 
     RowBox[{"-", "617.5719292561264`"}]},
    {"\<\"oeeye-R\"\>", 
     RowBox[{"-", "542.5121673749057`"}], 
     RowBox[{"-", "8.5601`"}], "167.68`", "176.448`", "110.358`", 
     RowBox[{"-", "542.2834142353704`"}], 
     RowBox[{"-", "542.2940368198247`"}]},
    {"\<\"oeeye-S\"\>", 
     RowBox[{"-", "542.5112384771494`"}], 
     RowBox[{"-", "8.4918`"}], "167.546`", "176.396`", "111.71`", 
     RowBox[{"-", "542.2832105837158`"}], 
     RowBox[{"-", "542.2937243251919`"}]},
    {"\<\"oeeyo-5A-RR\"\>", 
     RowBox[{"-", "617.7582862180735`"}], 
     RowBox[{"-", "10.0271`"}], "173.037`", "181.553`", "108.853`", 
     RowBox[{"-", "617.5206826691359`"}], 
     RowBox[{"-", "617.5336430668988`"}]},
    {"\<\"oeeyo-5A-RS\"\>", 
     RowBox[{"-", "617.7556238312792`"}], 
     RowBox[{"-", "13.1537`"}], "172.658`", "181.409`", "111.282`", 
     RowBox[{"-", "617.519403857229`"}], 
     RowBox[{"-", "617.5373468092462`"}]},
    {"\<\"oeeyo-5A-SR\"\>", 
     RowBox[{"-", "617.7515236930117`"}], 
     RowBox[{"-", "12.4411`"}], "172.595`", "181.428`", "111.636`", 
     RowBox[{"-", "617.5154416373572`"}], 
     RowBox[{"-", "617.53224898899`"}]},
    {"\<\"oeeyo-5A-SS\"\>", 
     RowBox[{"-", "617.751434626359`"}], 
     RowBox[{"-", "11.3046`"}], "172.774`", "181.482`", "110.713`", 
     RowBox[{"-", "617.514827969143`"}], 
     RowBox[{"-", "617.5298241927422`"}]},
    {"\<\"oeeyo-R\"\>", 
     RowBox[{"-", "617.7534944971053`"}], 
     RowBox[{"-", "10.9949`"}], "171.471`", "180.632`", "114.159`", 
     RowBox[{"-", "617.5198797069086`"}], 
     RowBox[{"-", "617.5343823921426`"}]},
    {"\<\"oeeyo-S\"\>", 
     RowBox[{"-", "617.7516156940642`"}], 
     RowBox[{"-", "11.5678`"}], "171.502`", "180.673`", "114.461`", 
     RowBox[{"-", "617.5180790561536`"}], 
     RowBox[{"-", "617.5334947156512`"}]},
    {"\<\"oeeyy\"\>", 
     RowBox[{"-", "616.5344464605946`"}], 
     RowBox[{"-", "11.351`"}], "155.51`", "164.784`", "116.328`", 
     RowBox[{"-", "616.3271176278687`"}], 
     RowBox[{"-", "616.3421877945746`"}]},
    {"\<\"oeoee\"\>", 
     RowBox[{"-", "543.7329240655307`"}], 
     RowBox[{"-", "7.9133`"}], "182.526`", "191.415`", "109.62`", 
     RowBox[{"-", "543.4799688456673`"}], 
     RowBox[{"-", "543.4895606887118`"}]},
    {"\<\"oeoee-4D\"\>", 
     RowBox[{"-", "467.2277979937569`"}], 
     RowBox[{"-", "3.6551`"}], "165.185`", "172.801`", "100.458`", 
     RowBox[{"-", "467.000152909205`"}], 
     RowBox[{"-", "467.0029588786087`"}]},
    {"\<\"oeooe-R\"\>", 
     RowBox[{"-", "618.972879373191`"}], 
     RowBox[{"-", "10.2729`"}], "185.948`", "195.36`", "115.052`", 
     RowBox[{"-", "618.7162183141397`"}], 
     RowBox[{"-", "618.7295704191359`"}]},
    {"\<\"oeooe-S\"\>", 
     RowBox[{"-", "618.9670685563556`"}], 
     RowBox[{"-", "13.6445`"}], "185.664`", "195.293`", "116.085`", 
     RowBox[{"-", "618.7110050802341`"}], 
     RowBox[{"-", "618.7297301718368`"}]},
    {"\<\"oeoye-5A-RR\"\>", 
     RowBox[{"-", "617.7603482497009`"}], 
     RowBox[{"-", "10.7632`"}], "171.697`", "180.566`", "110.128`", 
     RowBox[{"-", "617.5249233790245`"}], 
     RowBox[{"-", "617.5390568268054`"}]},
    {"\<\"oeoye-5A-RS\"\>", 
     RowBox[{"-", "617.763793691416`"}], 
     RowBox[{"-", "8.8751`"}], "171.94`", "180.66`", "109.341`", 
     RowBox[{"-", "617.5278450931091`"}], 
     RowBox[{"-", "617.5389696620161`"}]},
    {"\<\"oeoye-5A-SR\"\>", 
     RowBox[{"-", "617.7619587552921`"}], 
     RowBox[{"-", "9.8137`"}], "171.954`", "180.737`", "109.588`", 
     RowBox[{"-", "617.5260048073449`"}], 
     RowBox[{"-", "617.5386251305611`"}]},
    {"\<\"oeoye-5A-SS\"\>", 
     RowBox[{"-", "617.7587564851395`"}], 
     RowBox[{"-", "11.3434`"}], "171.87`", "180.633`", "110.311`", 
     RowBox[{"-", "617.5233117923719`"}], 
     RowBox[{"-", "617.5383698477069`"}]},
    {"\<\"oeoye-R\"\>", 
     RowBox[{"-", "617.754852110051`"}], 
     RowBox[{"-", "9.1162`"}], "170.199`", "179.593`", "114.948`", 
     RowBox[{"-", "617.5232679511076`"}], 
     RowBox[{"-", "617.5347767373212`"}]},
    {"\<\"oeoye-S\"\>", 
     RowBox[{"-", "617.7536021959656`"}], 
     RowBox[{"-", "11.4348`"}], "170.049`", "179.599`", "115.705`", 
     RowBox[{"-", "617.5223681505411`"}], 
     RowBox[{"-", "617.5375718610475`"}]},
    {"\<\"ooeee\"\>", 
     RowBox[{"-", "543.7214463870988`"}], 
     RowBox[{"-", "10.194`"}], "182.522`", "191.806`", "114.292`", 
     RowBox[{"-", "543.470087887032`"}], 
     RowBox[{"-", "543.4833142568749`"}]},
    {"\<\"ooeoe-R\"\>", 
     RowBox[{"-", "618.9627960721465`"}], 
     RowBox[{"-", "14.9381`"}], "186.762`", "196.265`", "116.264`", 
     RowBox[{"-", "618.7052686641039`"}], 
     RowBox[{"-", "618.726055238526`"}]},
    {"\<\"ooeoe-S\"\>", 
     RowBox[{"-", "618.9604765174838`"}], 
     RowBox[{"-", "14.5195`"}], "186.449`", "196.046`", "117.568`", 
     RowBox[{"-", "618.7039176806342`"}], 
     RowBox[{"-", "618.7240371734946`"}]},
    {"\<\"ooeye-5A-RR\"\>", 
     RowBox[{"-", "617.7522695240548`"}], 
     RowBox[{"-", "13.2202`"}], "173.035`", "181.735`", "110.552`", 
     RowBox[{"-", "617.5151831893799`"}], 
     RowBox[{"-", "617.5332321158926`"}]},
    {"\<\"ooeye-5A-RS\"\>", 
     RowBox[{"-", "617.7507474658668`"}], 
     RowBox[{"-", "12.8956`"}], "172.854`", "181.545`", "111.146`", 
     RowBox[{"-", "617.5142461440325`"}], 
     RowBox[{"-", "617.5317777875186`"}]},
    {"\<\"ooeye-5A-SR\"\>", 
     RowBox[{"-", "617.7538783828652`"}], 
     RowBox[{"-", "12.1628`"}], "172.582`", "181.394`", "111.28`", 
     RowBox[{"-", "617.5176813625719`"}], 
     RowBox[{"-", "617.5340452149247`"}]},
    {"\<\"ooeye-5A-SS\"\>", 
     RowBox[{"-", "617.75585734119`"}], 
     RowBox[{"-", "12.5755`"}], "172.719`", "181.448`", "111.038`", 
     RowBox[{"-", "617.5194592844101`"}], 
     RowBox[{"-", "617.5364808160762`"}]},
    {"\<\"ooeye-R\"\>", 
     RowBox[{"-", "617.7489064323031`"}], 
     RowBox[{"-", "15.2772`"}], "170.828`", "180.328`", "116.939`", 
     RowBox[{"-", "617.51709696465`"}], 
     RowBox[{"-", "617.5384239293195`"}]},
    {"\<\"ooeye-S\"\>", 
     RowBox[{"-", "617.747963341159`"}], 
     RowBox[{"-", "15.2941`"}], "170.614`", "180.203`", "118.464`", 
     RowBox[{"-", "617.5170776503951`"}], 
     RowBox[{"-", "617.5384315469289`"}]},
    {"\<\"oooee\"\>", 
     RowBox[{"-", "618.971268602648`"}], 
     RowBox[{"-", "13.7067`"}], "185.533`", "195.224`", "116.514`", 
     RowBox[{"-", "618.7155189167689`"}], 
     RowBox[{"-", "618.7343431303809`"}]},
    {"\<\"oooee-4D\"\>", 
     RowBox[{"-", "542.4651573222877`"}], 
     RowBox[{"-", "10.4235`"}], "168.426`", "176.762`", "106.827`", 
     RowBox[{"-", "542.2342260998606`"}], 
     RowBox[{"-", "542.2478182012334`"}]},
    {"\<\"oxeee-R\"\>", 
     RowBox[{"-", "617.7812555963909`"}], 
     RowBox[{"-", "15.7536`"}], "171.15`", "180.633`", "118.173`", 
     RowBox[{"-", "617.5495463935188`"}], 
     RowBox[{"-", "617.571632549913`"}]},
    {"\<\"oxeee-S\"\>", 
     RowBox[{"-", "617.7798000597253`"}], 
     RowBox[{"-", "15.0673`"}], "171.173`", "180.563`", "118.486`", 
     RowBox[{"-", "617.5483511253539`"}], 
     RowBox[{"-", "617.5693435930816`"}]},
    {"\<\"oxoee-4D-R\"\>", 
     RowBox[{"-", "616.5252565631218`"}], 
     RowBox[{"-", "15.181`"}], "156.906`", "165.493`", "110.314`", 
     RowBox[{"-", "616.3139404215136`"}], 
     RowBox[{"-", "616.3351140817249`"}]},
    {"\<\"oxoee-4D-S\"\>", 
     RowBox[{"-", "616.5180265910121`"}], 
     RowBox[{"-", "15.7303`"}], "156.927`", "165.586`", "111.171`", 
     RowBox[{"-", "616.3069694328243`"}], 
     RowBox[{"-", "616.3290184583051`"}]},
    {"\<\"oxoee-R\"\>", 
     RowBox[{"-", "693.0290454419537`"}], 
     RowBox[{"-", "20.7623`"}], "174.214`", "184.084`", "120.4`", 
     RowBox[{"-", "692.7928948400831`"}], 
     RowBox[{"-", "692.822962867997`"}]},
    {"\<\"oxoee-S\"\>", 
     RowBox[{"-", "693.0278461168706`"}], 
     RowBox[{"-", "19.9539`"}], "174.365`", "184.14`", "118.928`", 
     RowBox[{"-", "692.7909068786201`"}], 
     RowBox[{"-", "692.819686639132`"}]},
    {"\<\"oyeee-R\"\>", 
     RowBox[{"-", "542.5088828100636`"}], 
     RowBox[{"-", "8.6001`"}], "167.391`", "176.294`", "111.937`", 
     RowBox[{"-", "542.2811253190017`"}], 
     RowBox[{"-", "542.2918116475134`"}]},
    {"\<\"oyeee-S\"\>", 
     RowBox[{"-", "542.5083507346272`"}], 
     RowBox[{"-", "8.1235`"}], "167.748`", "176.507`", "111.148`", 
     RowBox[{"-", "542.2798789270993`"}], 
     RowBox[{"-", "542.289805745166`"}]},
    {"\<\"oyeoe-RR\"\>", 
     RowBox[{"-", "617.7480806555133`"}], 
     RowBox[{"-", "12.6817`"}], "171.087`", "180.493`", "116.314`", 
     RowBox[{"-", "617.5157112859551`"}], 
     RowBox[{"-", "617.5329020580938`"}]},
    {"\<\"oyeoe-RS\"\>", 
     RowBox[{"-", "617.7478722872878`"}], 
     RowBox[{"-", "13.3323`"}], "171.103`", "180.439`", "117.004`", 
     RowBox[{"-", "617.5159168134726`"}], 
     RowBox[{"-", "617.5341443827065`"}]},
    {"\<\"oyeoe-SR\"\>", 
     RowBox[{"-", "617.7465454382668`"}], 
     RowBox[{"-", "12.7345`"}], "171.367`", "180.677`", "115.426`", 
     RowBox[{"-", "617.5134609285897`"}], 
     RowBox[{"-", "617.5307358428843`"}]},
    {"\<\"oyeoe-SS\"\>", 
     RowBox[{"-", "617.7464221917298`"}], 
     RowBox[{"-", "13.5189`"}], "171.297`", "180.515`", "114.939`", 
     RowBox[{"-", "617.5133644560707`"}], 
     RowBox[{"-", "617.5318893913328`"}]},
    {"\<\"oyeye-RR\"\>", 
     RowBox[{"-", "616.5340283785553`"}], 
     RowBox[{"-", "13.2915`"}], "155.394`", "164.817`", "118.92`", 
     RowBox[{"-", "616.327878499822`"}], 
     RowBox[{"-", "616.3460410501172`"}]},
    {"\<\"oyeye-RS\"\>", 
     RowBox[{"-", "616.5356044005142`"}], 
     RowBox[{"-", "14.1597`"}], "155.738`", "164.92`", "115.971`", 
     RowBox[{"-", "616.3278892157729`"}], 
     RowBox[{"-", "616.3474353308361`"}]},
    {"\<\"oyeye-SR\"\>", 
     RowBox[{"-", "616.5341874030008`"}], 
     RowBox[{"-", "12.4887`"}], "155.816`", "164.983`", "115.983`", 
     RowBox[{"-", "616.3263775229561`"}], 
     RowBox[{"-", "616.3432607300174`"}]},
    {"\<\"oyeye-SS\"\>", 
     RowBox[{"-", "616.5315028096462`"}], 
     RowBox[{"-", "13.7253`"}], "155.338`", "164.661`", "117.629`", 
     RowBox[{"-", "616.3249881369785`"}], 
     RowBox[{"-", "616.3438419915773`"}]},
    {"\<\"oyoee-4D-R\"\>", 
     RowBox[{"-", "541.252252138181`"}], 
     RowBox[{"-", "9.1408`"}], "153.331`", "161.345`", "105.281`", 
     RowBox[{"-", "541.0451549146275`"}], 
     RowBox[{"-", "541.0567029034364`"}]},
    {"\<\"oyoee-4D-S\"\>", 
     RowBox[{"-", "541.2510540114514`"}], 
     RowBox[{"-", "8.9727`"}], "153.396`", "161.343`", "104.623`", 
     RowBox[{"-", "541.043647338068`"}], 
     RowBox[{"-", "541.0549274424753`"}]},
    {"\<\"oyoee-R\"\>", 
     RowBox[{"-", "617.7571477359114`"}], 
     RowBox[{"-", "13.4088`"}], "170.703`", "179.948`", "114.048`", 
     RowBox[{"-", "617.5245702294161`"}], 
     RowBox[{"-", "617.54291970916`"}]},
    {"\<\"oyoee-S\"\>", 
     RowBox[{"-", "617.7569549261623`"}], 
     RowBox[{"-", "12.7315`"}], "170.641`", "179.92`", "114.369`", 
     RowBox[{"-", "617.5245745579654`"}], 
     RowBox[{"-", "617.5418446914556`"}]},
    {"\<\"seeee\"\>", 
     RowBox[{"-", "1092.3726290190014`"}], 
     RowBox[{"-", "9.9098`"}], "188.872`", "199.911`", "130.164`", 
     RowBox[{"-", "1092.1158956786512`"}], 
     RowBox[{"-", "1092.1286691469656`"}]},
    {"\<\"seeoe-R\"\>", 
     RowBox[{"-", "1167.6060823900098`"}], 
     RowBox[{"-", "16.0277`"}], "192.291`", "203.88`", "133.233`", 
     RowBox[{"-", "1167.3444822264864`"}], 
     RowBox[{"-", "1167.367005189035`"}]},
    {"\<\"seeoe-S\"\>", 
     RowBox[{"-", "1167.608206471805`"}], 
     RowBox[{"-", "15.1849`"}], "191.819`", "203.633`", "137.303`", 
     RowBox[{"-", "1167.34893371617`"}], 
     RowBox[{"-", "1167.3701135914268`"}]},
    {"\<\"soeee\"\>", 
     RowBox[{"-", "1167.6077492022575`"}], 
     RowBox[{"-", "16.9453`"}], "191.965`", "203.797`", "137.455`", 
     RowBox[{"-", "1167.3482873160915`"}], 
     RowBox[{"-", "1167.372272567319`"}]},
    {"\<\"soeoe-R\"\>", 
     RowBox[{"-", "1242.8397197810834`"}], 
     RowBox[{"-", "21.5976`"}], "195.57`", "207.832`", "139.507`", 
     RowBox[{"-", "1242.5748026845324`"}], 
     RowBox[{"-", "1242.606201847727`"}]},
    {"\<\"soeoe-S\"\>", 
     RowBox[{"-", "1242.8395226320724`"}], 
     RowBox[{"-", "21.5653`"}], "195.388`", "207.772`", "141.375`", 
     RowBox[{"-", "1242.5755886986856`"}], 
     RowBox[{"-", "1242.6069363885538`"}]}
   },
   GridBoxAlignment->{
    "Columns" -> {{Left}}, "ColumnsIndexed" -> {}, "Rows" -> {{Baseline}}, 
     "RowsIndexed" -> {}},
   GridBoxSpacings->{"Columns" -> {
       Offset[0.27999999999999997`], {
        Offset[2.0999999999999996`]}, 
       Offset[0.27999999999999997`]}, "ColumnsIndexed" -> {}, "Rows" -> {
       Offset[0.2], {
        Offset[0.4]}, 
       Offset[0.2]}, "RowsIndexed" -> {}}],
  Function[BoxForm`e$, 
   TableForm[BoxForm`e$]]]], "Output",
 CellChangeTimes->{
  3.7173101582371535`*^9, {3.717730397430503*^9, 3.7115130472156982`*^9}, {
   3.7115131485211325`*^9, 3.711513168245225*^9}, 3.711513237605284*^9, 
   3.711513758353902*^9, 3.7115138350958366`*^9, {3.7115138930346413`*^9, 
   3.711513954494912*^9}, 3.71151416440186*^9, {3.7115142238972635`*^9, 
   3.711514241621887*^9}, 3.711514378005951*^9, {3.7115144312365975`*^9, 
   3.711514451397827*^9}, 3.711514929829633*^9, 3.711515893093749*^9, 
   3.71151682587293*^9, 3.7115168587522936`*^9, {3.7115169534152355`*^9, 
   3.711516956165307*^9}, {3.711517078354475*^9, 3.711517092519747*^9}, 
   3.7116211755249543`*^9, 3.711621264446835*^9, 3.71162131507745*^9, 
   3.7116213612649574`*^9, 3.713246808280303*^9, 3.7482532915974135`*^9, 
   3.7482536398555655`*^9, 3.748254582160267*^9, 3.748254748032425*^9, 
   3.7482551906555357`*^9, {3.7482552261127295`*^9, 3.687515080249745*^9}, 
   3.6875720943475*^9, {3.7509126130559063`*^9, 3.6977672522330337`*^9}, 
   3.6977672990681963`*^9, 3.6977674415704565`*^9, 3.6977675071650653`*^9, 
   3.760853904690255*^9, 3.764193593038826*^9, 3.7641936389757943`*^9, 
   3.764193740491454*^9, 3.76419411484514*^9, 3.7641945840241795`*^9, {
   3.764196688525778*^9, 3.7641967114938974`*^9}, {3.764205949897267*^9, 
   3.701252605028016*^9}, 3.701341953881208*^9, 3.701369536882204*^9, {
   3.774067085449089*^9, 3.774067115338979*^9}, 3.7740671522343283`*^9, 
   3.7740671981849732`*^9, 3.7740672607164025`*^9, 3.77406729137716*^9, 
   3.77406743889456*^9},ExpressionUUID->"e9f5c13b-2421-4a83-a171-\
b365cee2727a"],

Cell[BoxData["\<\"D:\\\\My Research\\\\_2019 Menthol\\\\SI\\\\code and script\
\\\\../tables and figures/6_cmpdtab.csv\"\>"], "Output",
 CellChangeTimes->{
  3.7173101582371535`*^9, {3.717730397430503*^9, 3.7115130472156982`*^9}, {
   3.7115131485211325`*^9, 3.711513168245225*^9}, 3.711513237605284*^9, 
   3.711513758353902*^9, 3.7115138350958366`*^9, {3.7115138930346413`*^9, 
   3.711513954494912*^9}, 3.71151416440186*^9, {3.7115142238972635`*^9, 
   3.711514241621887*^9}, 3.711514378005951*^9, {3.7115144312365975`*^9, 
   3.711514451397827*^9}, 3.711514929829633*^9, 3.711515893093749*^9, 
   3.71151682587293*^9, 3.7115168587522936`*^9, {3.7115169534152355`*^9, 
   3.711516956165307*^9}, {3.711517078354475*^9, 3.711517092519747*^9}, 
   3.7116211755249543`*^9, 3.711621264446835*^9, 3.71162131507745*^9, 
   3.7116213612649574`*^9, 3.713246808280303*^9, 3.7482532915974135`*^9, 
   3.7482536398555655`*^9, 3.748254582160267*^9, 3.748254748032425*^9, 
   3.7482551906555357`*^9, {3.7482552261127295`*^9, 3.687515080249745*^9}, 
   3.6875720943475*^9, {3.7509126130559063`*^9, 3.6977672522330337`*^9}, 
   3.6977672990681963`*^9, 3.6977674415704565`*^9, 3.6977675071650653`*^9, 
   3.760853904690255*^9, 3.764193593038826*^9, 3.7641936389757943`*^9, 
   3.764193740491454*^9, 3.76419411484514*^9, 3.7641945840241795`*^9, {
   3.764196688525778*^9, 3.7641967114938974`*^9}, {3.764205949897267*^9, 
   3.701252605028016*^9}, 3.701341953881208*^9, 3.701369536882204*^9, {
   3.774067085449089*^9, 3.774067115338979*^9}, 3.7740671522343283`*^9, 
   3.7740671981849732`*^9, 3.7740672607164025`*^9, 3.77406729137716*^9, 
   3.774067438957059*^9},ExpressionUUID->"35ade247-c9b2-4658-b7c3-\
c97a464cd08d"]
}, Open  ]],

Cell[CellGroupData[{

Cell[BoxData[{
 RowBox[{
  RowBox[{"rlist", "=", 
   RowBox[{"Import", "[", 
    RowBox[{
     RowBox[{
      RowBox[{"NotebookDirectory", "[", "]"}], " ", "<>", 
      "\"\<list-relative_stab.txt\>\""}], ",", "\"\<List\>\""}], "]"}]}], 
  ";"}], "\[IndentingNewLine]", 
 RowBox[{
  RowBox[{
   RowBox[{"rlist", "=", 
    RowBox[{"Import", "[", 
     RowBox[{
      RowBox[{
       RowBox[{"NotebookDirectory", "[", "]"}], " ", "<>", 
       "\"\<list-reactions.txt\>\""}], ",", "\"\<List\>\""}], "]"}]}], ";"}], 
  "\[IndentingNewLine]"}], "\[IndentingNewLine]", 
 RowBox[{
  RowBox[{"rlist", "=", 
   RowBox[{"StringSplit", "[", 
    RowBox[{"rlist", ",", "\"\< -> \>\""}], "]"}]}], 
  ";"}], "\[IndentingNewLine]", 
 RowBox[{
  RowBox[{"n", "=", 
   RowBox[{"Length", "[", "rlist", "]"}]}], ";"}], "\[IndentingNewLine]", 
 RowBox[{
  RowBox[{"r", "=", 
   RowBox[{"StringSplit", "[", 
    RowBox[{
     RowBox[{"Table", "[", 
      RowBox[{
       RowBox[{
        RowBox[{
        "rlist", "\[LeftDoubleBracket]", "i", "\[RightDoubleBracket]"}], 
        "\[LeftDoubleBracket]", "1", "\[RightDoubleBracket]"}], ",", 
       RowBox[{"{", 
        RowBox[{"i", ",", "1", ",", "n"}], "}"}]}], "]"}], ",", 
     "\"\< + \>\""}], "]"}]}], ";"}], "\[IndentingNewLine]", 
 RowBox[{
  RowBox[{"p", "=", 
   RowBox[{"StringSplit", "[", 
    RowBox[{
     RowBox[{"Table", "[", 
      RowBox[{
       RowBox[{
        RowBox[{
        "rlist", "\[LeftDoubleBracket]", "i", "\[RightDoubleBracket]"}], 
        "\[LeftDoubleBracket]", "2", "\[RightDoubleBracket]"}], ",", 
       RowBox[{"{", 
        RowBox[{"i", ",", "1", ",", "n"}], "}"}]}], "]"}], ",", 
     "\"\< + \>\""}], "]"}]}], ";"}], "\[IndentingNewLine]", 
 RowBox[{
  RowBox[{"(", 
   RowBox[{"rxntab", "=", 
    RowBox[{"Table", "[", 
     RowBox[{
      RowBox[{"{", 
       RowBox[{
        RowBox[{
         RowBox[{
         "rlist", "\[LeftDoubleBracket]", "i", "\[RightDoubleBracket]"}], 
         "\[LeftDoubleBracket]", "1", "\[RightDoubleBracket]"}], ",", 
        RowBox[{
         RowBox[{
         "rlist", "\[LeftDoubleBracket]", "i", "\[RightDoubleBracket]"}], 
         "\[LeftDoubleBracket]", "2", "\[RightDoubleBracket]"}], ",", 
        "\[IndentingNewLine]", 
        RowBox[{"Gs", "=", 
         RowBox[{
          RowBox[{"(", 
           RowBox[{
            RowBox[{
             UnderoverscriptBox["\[Sum]", 
              RowBox[{"j", "=", "1"}], 
              RowBox[{"Length", "[", 
               RowBox[{
               "p", "\[LeftDoubleBracket]", "i", "\[RightDoubleBracket]"}], 
               "]"}]], 
             RowBox[{"FindGs", "[", 
              RowBox[{
               RowBox[{
                RowBox[{
                "p", "\[LeftDoubleBracket]", "i", "\[RightDoubleBracket]"}], 
                "\[LeftDoubleBracket]", "j", "\[RightDoubleBracket]"}], ",", 
               "EnergyTab"}], "]"}]}], "-", 
            RowBox[{
             UnderoverscriptBox["\[Sum]", 
              RowBox[{"j", "=", "1"}], 
              RowBox[{"Length", "[", 
               RowBox[{
               "r", "\[LeftDoubleBracket]", "i", "\[RightDoubleBracket]"}], 
               "]"}]], 
             RowBox[{"FindGs", "[", 
              RowBox[{
               RowBox[{
                RowBox[{
                "r", "\[LeftDoubleBracket]", "i", "\[RightDoubleBracket]"}], 
                "\[LeftDoubleBracket]", "j", "\[RightDoubleBracket]"}], ",", 
               "EnergyTab"}], "]"}]}]}], ")"}], "*", "Hartree"}]}], ",", 
        "\[IndentingNewLine]", 
        RowBox[{"Gg", "=", 
         RowBox[{
          RowBox[{"(", 
           RowBox[{
            RowBox[{
             UnderoverscriptBox["\[Sum]", 
              RowBox[{"j", "=", "1"}], 
              RowBox[{"Length", "[", 
               RowBox[{
               "p", "\[LeftDoubleBracket]", "i", "\[RightDoubleBracket]"}], 
               "]"}]], 
             RowBox[{"FindGg", "[", 
              RowBox[{
               RowBox[{
                RowBox[{
                "p", "\[LeftDoubleBracket]", "i", "\[RightDoubleBracket]"}], 
                "\[LeftDoubleBracket]", "j", "\[RightDoubleBracket]"}], ",", 
               "EnergyTab"}], "]"}]}], "-", 
            RowBox[{
             UnderoverscriptBox["\[Sum]", 
              RowBox[{"j", "=", "1"}], 
              RowBox[{"Length", "[", 
               RowBox[{
               "r", "\[LeftDoubleBracket]", "i", "\[RightDoubleBracket]"}], 
               "]"}]], 
             RowBox[{"FindGg", "[", 
              RowBox[{
               RowBox[{
                RowBox[{
                "r", "\[LeftDoubleBracket]", "i", "\[RightDoubleBracket]"}], 
                "\[LeftDoubleBracket]", "j", "\[RightDoubleBracket]"}], ",", 
               "EnergyTab"}], "]"}]}]}], ")"}], "*", "Hartree"}]}]}], 
       "\[IndentingNewLine]", "}"}], ",", "\[IndentingNewLine]", 
      RowBox[{"{", 
       RowBox[{"i", ",", "1", ",", 
        RowBox[{"Length", "[", "rlist", "]"}]}], "}"}]}], "]"}]}], ")"}], "//",
   "TableForm"}]}], "Input",
 CellChangeTimes->{{3.717044399668663*^9, 3.717044429836048*^9}, {
   3.717047304664443*^9, 3.717047315395279*^9}, {3.717047728983292*^9, 
   3.717047731258654*^9}, {3.717047983536128*^9, 3.717047988078185*^9}, {
   3.717063647332341*^9, 3.717063661685562*^9}, {3.7172143004341297`*^9, 
   3.717214301393029*^9}, {3.717298387733696*^9, 3.7172983999034953`*^9}, {
   3.717298455890874*^9, 3.7172984650191636`*^9}, {3.717299053685195*^9, 
   3.7172990942992535`*^9}, {3.717299137609194*^9, 3.7172992319544945`*^9}, {
   3.7173028429363413`*^9, 3.717302905766531*^9}, {3.717302945159568*^9, 
   3.7173030414259567`*^9}, {3.7173031807955666`*^9, 
   3.7173031842176046`*^9}, {3.7173032257310553`*^9, 3.717303296123996*^9}, {
   3.717303380381833*^9, 3.717303480683407*^9}, {3.717303601560537*^9, 
   3.717303648494338*^9}, {3.71730369595275*^9, 3.7173036975309896`*^9}, {
   3.7173037529691563`*^9, 3.717303770538164*^9}, {3.717303818976967*^9, 
   3.7173038216958447`*^9}, {3.717303860851273*^9, 3.7173038661441975`*^9}, {
   3.717303899087845*^9, 3.7173039060881834`*^9}, {3.717303997450059*^9, 
   3.7115148626174107`*^9}, {3.711514956009123*^9, 3.711514978154591*^9}, {
   3.711515029190831*^9, 3.711515058793684*^9}, {3.711515088855397*^9, 
   3.7115150929922495`*^9}, {3.711515505512792*^9, 3.7115155094863434`*^9}, {
   3.7115158985764728`*^9, 3.7115158998544054`*^9}, {3.711516076591469*^9, 
   3.7115160814925776`*^9}, {3.7116215742302885`*^9, 
   3.7116215805584164`*^9}, {3.7116218010254655`*^9, 3.687572100804085*^9}, {
   3.6875722302077355`*^9, 3.687572236948733*^9}, {3.6875723022846184`*^9, 
   3.687572324932345*^9}, {3.7509148704557776`*^9, 3.697767549678889*^9}, {
   3.7641952679502373`*^9, 3.7641952722865734`*^9}, {3.7642064182162933`*^9, 
   3.7012526161579475`*^9}, 3.701252660860977*^9, 3.7013419597284575`*^9, 
   3.7013695440601363`*^9, {3.774067532398608*^9, 3.7740675444844446`*^9}, 
   3.774067721593155*^9, {3.774067755397178*^9, 3.774067767400453*^9}, {
   3.7740678242922893`*^9, 
   3.774067827123889*^9}},ExpressionUUID->"a1d3b57f-57a6-454f-9269-\
104a419d2294"],

Cell[BoxData[
 TagBox[GridBox[{
    {"\<\"C6H10O7\"\>", "\<\"H2O\"\>", "429778.3095359345`", 
     "429754.9223519046`"},
    {"\<\"2H3O+ + SO4-2\"\>", "\<\"3H2O\"\>", "391473.22866996983`", 
     "391061.73521788017`"},
    {"\<\"1/2O2\"\>", "\<\"0O2\"\>", "47164.987522948926`", 
     "47164.92563675643`"},
    {"\<\"0H2\"\>", "\<\"H2\"\>", 
     RowBox[{"-", "737.5607893975616`"}], 
     RowBox[{"-", "741.0803170125555`"}]},
    {"\<\"0HO2\"\>", "\<\"H2O\"\>", 
     RowBox[{"-", "47980.51352805332`"}], 
     RowBox[{"-", "47976.16683969823`"}]},
    {"\<\"oeeee + C6H10O7\"\>", "\<\"H2O + Oeeee\"\>", "3.009857565955407`", 
     RowBox[{"-", "2.906426463789518`"}]},
    {"\<\"ooeee + C6H10O7\"\>", "\<\"H2O + Ooeee\"\>", "3.4327749582546505`", 
     RowBox[{"-", "0.12860907155187917`"}]},
    {"\<\"ooeee + C6H10O7\"\>", "\<\"H2O + oOeee\"\>", "2.2460501640742727`", 
     RowBox[{"-", "1.6863338657668234`"}]},
    {"\<\"oeoee + C6H10O7\"\>", "\<\"H2O + Oeoee\"\>", "1.2134258940139826`", 
     RowBox[{"-", "3.7278581355720304`"}]},
    {"\<\"oeoee + C6H10O7\"\>", "\<\"H2O + oeOee\"\>", "8.290240724864821`", 
     "1.552056695197805`"},
    {"\<\"oeeoe-R + C6H10O7\"\>", "\<\"H2O + Oeeoe-R\"\>", 
     "4.939178848736538`", 
     RowBox[{"-", "1.5547051809311379`"}]},
    {"\<\"oeeoe-S + C6H10O7\"\>", "\<\"H2O + Oeeoe-S\"\>", 
     "7.520358894191724`", 
     RowBox[{"-", "1.6050251355971044`"}]},
    {"\<\"oeeoe-R + C6H10O7\"\>", "\<\"H2O + oeeOe-R\"\>", 
     "5.709560653068076`", 
     RowBox[{"-", "0.2696233766885939`"}]},
    {"\<\"oeeoe-S + C6H10O7\"\>", "\<\"H2O + oeeOe-S\"\>", 
     "2.2967501170806046`", 
     RowBox[{"-", "4.949033912785307`"}]},
    {"\<\"oyeee-R + C6H10O7\"\>", "\<\"H2O + Oyeee-R\"\>", 
     "2.997612292232261`", 
     RowBox[{"-", "0.28597173751854216`"}]},
    {"\<\"oyeee-S + C6H10O7\"\>", "\<\"H2O + Oyeee-S\"\>", 
     "1.9430895388509486`", 
     RowBox[{"-", "1.1587944910510257`"}]},
    {"\<\"oeeye-R + C6H10O7\"\>", "\<\"H2O + Oeeye-R\"\>", 
     "1.2249074745253543`", 
     RowBox[{"-", "7.679576555283927`"}]},
    {"\<\"oeeye-S + C6H10O7\"\>", "\<\"H2O + Oeeye-S\"\>", 
     "1.5159937611018524`", 
     RowBox[{"-", "7.156390268629386`"}]},
    {"\<\"ooeoe-R + C6H10O7\"\>", "\<\"H2O + Ooeoe-R\"\>", "7.8869317427099`",
      "4.681547712885006`"},
    {"\<\"ooeoe-S + C6H10O7\"\>", "\<\"H2O + Ooeoe-S\"\>", 
     "10.708680724918427`", "8.060196695174378`"},
    {"\<\"ooeoe-R + C6H10O7\"\>", "\<\"H2O + oOeoe-R\"\>", 
     "0.7891352455687621`", 
     RowBox[{"-", "3.1058487841650897`"}]},
    {"\<\"ooeoe-S + C6H10O7\"\>", "\<\"H2O + oOeoe-S\"\>", 
     "2.6955179567920426`", 
     RowBox[{"-", "0.8792660729514339`"}]},
    {"\<\"ooeoe-R + C6H10O7\"\>", "\<\"H2O + ooeOe-R\"\>", 
     "2.054745297742978`", 
     RowBox[{"-", "0.02613873201848844`"}]},
    {"\<\"ooeoe-S + C6H10O7\"\>", "\<\"H2O + ooeOe-S\"\>", 
     "1.7688897977771973`", 
     RowBox[{"-", "1.54349423206382`"}]},
    {"\<\"oxeee-R + C6H10O7\"\>", "\<\"H2O + Oxeee-R\"\>", 
     "7.364464568600527`", "3.929380539014245`"},
    {"\<\"oxeee-S + C6H10O7\"\>", "\<\"H2O + Oxeee-S\"\>", 
     "3.1335011507640083`", 
     RowBox[{"-", "1.7358828789782526`"}]},
    {"\<\"oeexe-R + C6H10O7\"\>", "\<\"H2O + Oeexe-R\"\>", 
     "5.753540144705129`", "2.4948561148510016`"},
    {"\<\"oeexe-S + C6H10O7\"\>", "\<\"H2O + Oeexe-S\"\>", 
     "4.935940081442017`", "2.0929560516346584`"},
    {"\<\"oxeee-R + C6H10O7\"\>", "\<\"H2O + oXeee-R\"\>", 
     "15.042256088191392`", "10.33277205853683`"},
    {"\<\"oxeee-S + C6H10O7\"\>", "\<\"H2O + oXeee-S\"\>", 
     "15.120436749957989`", "10.246852720160959`"},
    {"\<\"oeexe-R + C6H10O7\"\>", "\<\"H2O + oeeXe-R\"\>", 
     "9.312261407738294`", "5.163877377933991`"},
    {"\<\"oeexe-S + C6H10O7\"\>", "\<\"H2O + oeeXe-S\"\>", 
     "9.963165099963962`", "4.630881070177688`"},
    {"\<\"ooeye-5A-RR + C6H10O7\"\>", "\<\"H2O + oOeye-5A-RR\"\>", 
     "1.450904610002405`", 
     RowBox[{"-", "2.4572794196182257`"}]},
    {"\<\"ooeye-5A-RS + C6H10O7\"\>", "\<\"H2O + oOeye-5A-RS\"\>", 
     "1.329814122933769`", 
     RowBox[{"-", "2.151169906823043`"}]},
    {"\<\"ooeye-5A-SR + C6H10O7\"\>", "\<\"H2O + oOeye-5A-SR\"\>", 
     "1.324292704345819`", 
     RowBox[{"-", "1.5958913254219678`"}]},
    {"\<\"ooeye-5A-SS + C6H10O7\"\>", "\<\"H2O + oOeye-5A-SS\"\>", 
     "2.6301843128661675`", 
     RowBox[{"-", "0.2545997170106953`"}]},
    {"\<\"ooeye-5A-RS + C6H10O7\"\>", "\<\"H2O + ooeYe-5A-RR\"\>", 
     "7.77283074893613`", "5.3626467192558565`"},
    {"\<\"ooeye-5A-RR + C6H10O7\"\>", "\<\"H2O + ooeYe-5A-RS\"\>", 
     "7.535650938317292`", "1.1165669085787462`"},
    {"\<\"ooeye-5A-SS + C6H10O7\"\>", "\<\"H2O + ooeYe-5A-SR\"\>", 
     "2.338734431198797`", 
     RowBox[{"-", "1.1140495986183045`"}]},
    {"\<\"ooeye-5A-SR + C6H10O7\"\>", "\<\"H2O + ooeYe-5A-SS\"\>", 
     "6.288995244001234`", "2.6518112141574144`"},
    {"\<\"oyeye-RR + C6H10O7\"\>", "\<\"H2O + Oyeye-RR\"\>", 
     "8.21070044921779`", "3.2574164196179667`"},
    {"\<\"oyeye-RS + C6H10O7\"\>", "\<\"H2O + Oyeye-RS\"\>", 
     "2.2536428538176354`", 
     RowBox[{"-", "2.0122411759970387`"}]},
    {"\<\"oyeye-SR + C6H10O7\"\>", "\<\"H2O + Oyeye-SR\"\>", 
     "2.9831216631136726`", "0.0941376333247179`"},
    {"\<\"oyeye-SS + C6H10O7\"\>", "\<\"H2O + Oyeye-SS\"\>", 
     "4.326955178940311`", 
     RowBox[{"-", "4.261028850879285`"}]},
    {"\<\"oeeyy + C6H10O7\"\>", "\<\"H2O + Oeeyy\"\>", "7.742251623921401`", 
     "4.0017675942048285`"},
    {"\<\"oeeee + 2H3O+ + SO4-2\"\>", "\<\"3H2O + seeee\"\>", 
     RowBox[{"-", "24.024548185475286`"}], 
     RowBox[{"-", "428.92320027523385`"}]},
    {"\<\"ooeee + 2H3O+ + SO4-2\"\>", "\<\"3H2O + soeee\"\>", 
     RowBox[{"-", "23.003487408160744`"}], 
     RowBox[{"-", "427.7456394978284`"}]},
    {"\<\"oeeoe-R + 2H3O+ + SO4-2\"\>", "\<\"3H2O + seeoe-R\"\>", 
     RowBox[{"-", "19.88843979008737`"}], 
     RowBox[{"-", "423.4880918797422`"}]},
    {"\<\"oeeoe-S + 2H3O+ + SO4-2\"\>", "\<\"3H2O + seeoe-S\"\>", 
     RowBox[{"-", "23.374055908964905`"}], 
     RowBox[{"-", "427.7127079985071`"}]},
    {"\<\"ooeoe-R + 2H3O+ + SO4-2\"\>", "\<\"3H2O + soeoe-R\"\>", 
     RowBox[{"-", "17.47406139489407`"}], 
     RowBox[{"-", "422.30801348447477`"}]},
    {"\<\"ooeoe-S + 2H3O+ + SO4-2\"\>", "\<\"3H2O + soeoe-S\"\>", 
     RowBox[{"-", "19.20134764935828`"}], 
     RowBox[{"-", "423.64899973913293`"}]},
    {"\<\"oeeee + 1/2O2\"\>", "\<\"ooeee\"\>", 
     RowBox[{"-", "52.10755328557678`"}], 
     RowBox[{"-", "45.29043947803063`"}]},
    {"\<\"oeeee + 1/2O2\"\>", "\<\"oeoee\"\>", 
     RowBox[{"-", "56.0272484428456`"}], 
     RowBox[{"-", "51.49083463531653`"}]},
    {"\<\"oeeee + 1/2O2\"\>", "\<\"oeeoe-R\"\>", 
     RowBox[{"-", "51.91727112638136`"}], 
     RowBox[{"-", "47.16025731887667`"}]},
    {"\<\"oeeee + 1/2O2\"\>", "\<\"oeeoe-S\"\>", 
     RowBox[{"-", "50.38220695806237`"}], 
     RowBox[{"-", "45.728993150555844`"}]},
    {"\<\"Oeeee + 1/2O2\"\>", "\<\"Ooeee\"\>", 
     RowBox[{"-", "51.684635893348876`"}], 
     RowBox[{"-", "42.51262208586433`"}]},
    {"\<\"Oeeee + 1/2O2\"\>", "\<\"Oeoee\"\>", 
     RowBox[{"-", "57.82368011471568`"}], 
     RowBox[{"-", "52.31226630717038`"}]},
    {"\<\"Oeeee + 1/2O2\"\>", "\<\"Oeeoe-R\"\>", 
     RowBox[{"-", "49.987949843600234`"}], 
     RowBox[{"-", "45.80853603601828`"}]},
    {"\<\"Oeeee + 1/2O2\"\>", "\<\"Oeeoe-S\"\>", 
     RowBox[{"-", "45.87170562982605`"}], 
     RowBox[{"-", "44.427591822292094`"}]},
    {"\<\"ooeee + 1/2O2\"\>", "\<\"oooee\"\>", 
     RowBox[{"-", "55.74603471128175`"}], 
     RowBox[{"-", "52.29522090383199`"}]},
    {"\<\"oeoee + 1/2O2\"\>", "\<\"oooee\"\>", 
     RowBox[{"-", "51.82633955401293`"}], 
     RowBox[{"-", "46.09482574654608`"}]},
    {"\<\"ooeee + 1/2O2\"\>", "\<\"ooeoe-R\"\>", 
     RowBox[{"-", "50.54530405158001`"}], 
     RowBox[{"-", "45.863090244075785`"}]},
    {"\<\"ooeee + 1/2O2\"\>", "\<\"ooeoe-S\"\>", 
     RowBox[{"-", "49.27894912492994`"}], 
     RowBox[{"-", "45.01533531741518`"}]},
    {"\<\"oeeoe-R + 1/2O2\"\>", "\<\"ooeoe-R\"\>", 
     RowBox[{"-", "50.73558621077542`"}], 
     RowBox[{"-", "43.993272403229746`"}]},
    {"\<\"oeeoe-S + 1/2O2\"\>", "\<\"ooeoe-S\"\>", 
     RowBox[{"-", "51.004295452444346`"}], 
     RowBox[{"-", "44.57678164488996`"}]},
    {"\<\"oeoee + 1/2O2\"\>", "\<\"oeooe-R\"\>", 
     RowBox[{"-", "48.83141803040447`"}], 
     RowBox[{"-", "46.53370422291551`"}]},
    {"\<\"oeoee + 1/2O2\"\>", "\<\"oeooe-S\"\>", 
     RowBox[{"-", "48.9316643636928`"}], 
     RowBox[{"-", "43.262350556204794`"}]},
    {"\<\"oeeoe-S + 1/2O2\"\>", "\<\"oeooe-R\"\>", 
     RowBox[{"-", "54.4764595151877`"}], 
     RowBox[{"-", "52.2955457076762`"}]},
    {"\<\"oeeoe-R + 1/2O2\"\>", "\<\"oeooe-S\"\>", 
     RowBox[{"-", "53.04164168015704`"}], 
     RowBox[{"-", "47.59292787264466`"}]},
    {"\<\"oeeoe-R + 1/2O2\"\>", "\<\"oeeoo\"\>", 
     RowBox[{"-", "50.45645077289136`"}], 
     RowBox[{"-", "44.86643696539116`"}]},
    {"\<\"oeeoe-S + 1/2O2\"\>", "\<\"oeeoo\"\>", 
     RowBox[{"-", "51.991514941210355`"}], 
     RowBox[{"-", "46.29770113371198`"}]},
    {"\<\"Ooeee + 1/2O2\"\>", "\<\"Ooeoe-R\"\>", 
     RowBox[{"-", "46.09114726712476`"}], 
     RowBox[{"-", "41.052933459567555`"}]},
    {"\<\"Ooeee + 1/2O2\"\>", "\<\"Ooeoe-S\"\>", 
     RowBox[{"-", "42.0030433583375`"}], 
     RowBox[{"-", "36.826529550688925`"}]},
    {"\<\"Oeeoe-R + 1/2O2\"\>", "\<\"Ooeoe-R\"\>", 
     RowBox[{"-", "47.7878333168734`"}], 
     RowBox[{"-", "37.7570195094136`"}]},
    {"\<\"Oeeoe-S + 1/2O2\"\>", "\<\"Ooeoe-S\"\>", 
     RowBox[{"-", "47.81597362186032`"}], 
     RowBox[{"-", "34.91155981426115`"}]},
    {"\<\"oOeee + 1/2O2\"\>", "\<\"oOeoe-R\"\>", 
     RowBox[{"-", "52.00221897008552`"}], 
     RowBox[{"-", "47.28260516240271`"}]},
    {"\<\"oOeee + 1/2O2\"\>", "\<\"oOeoe-S\"\>", 
     RowBox[{"-", "48.82948133228351`"}], 
     RowBox[{"-", "44.20826752459979`"}]},
    {"\<\"oeeOe-R + 1/2O2\"\>", "\<\"ooeOe-R\"\>", 
     RowBox[{"-", "54.39040156617186`"}], 
     RowBox[{"-", "43.74978775855964`"}]},
    {"\<\"oeeOe-S + 1/2O2\"\>", "\<\"ooeOe-S\"\>", 
     RowBox[{"-", "51.53215577189043`"}], 
     RowBox[{"-", "41.17124196431115`"}]},
    {"\<\"oeoee-4D + 1/2O2\"\>", "\<\"oooee-4D\"\>", 
     RowBox[{"-", "51.874583082026945`"}], 
     RowBox[{"-", "45.16806927447252`"}]},
    {"\<\"oyeee-R + 1/2O2\"\>", "\<\"oyoee-R\"\>", 
     RowBox[{"-", "55.79572601967914`"}], 
     RowBox[{"-", "51.04891221216478`"}]},
    {"\<\"oyeee-S + 1/2O2\"\>", "\<\"oyoee-S\"\>", 
     RowBox[{"-", "56.37986495258992`"}], 
     RowBox[{"-", "51.8337511451246`"}]},
    {"\<\"oyeee-R + 1/2O2\"\>", "\<\"oyeoe-RR\"\>", 
     RowBox[{"-", "49.50955506693236`"}], 
     RowBox[{"-", "45.48984125945928`"}]},
    {"\<\"oyeee-R + 1/2O2\"\>", "\<\"oyeoe-RS\"\>", 
     RowBox[{"-", "50.28912553136508`"}], 
     RowBox[{"-", "45.618811723849575`"}]},
    {"\<\"oyeee-S + 1/2O2\"\>", "\<\"oyeoe-SR\"\>", 
     RowBox[{"-", "49.40895722718559`"}], 
     RowBox[{"-", "44.85984341968115`"}]},
    {"\<\"oyeee-S + 1/2O2\"\>", "\<\"oyeoe-SS\"\>", 
     RowBox[{"-", "50.132819807536784`"}], 
     RowBox[{"-", "44.799306000028565`"}]},
    {"\<\"oeeye-R + 1/2O2\"\>", "\<\"ooeye-R\"\>", 
     RowBox[{"-", "51.57826486919013`"}], 
     RowBox[{"-", "44.92305106173398`"}]},
    {"\<\"oeeye-S + 1/2O2\"\>", "\<\"ooeye-S\"\>", 
     RowBox[{"-", "51.7791383339664`"}], 
     RowBox[{"-", "45.038724526469274`"}]},
    {"\<\"oeeye-S + 1/2O2\"\>", "\<\"oeoye-R\"\>", 
     RowBox[{"-", "49.48571067890513`"}], 
     RowBox[{"-", "48.92319687142974`"}]},
    {"\<\"oeeye-R + 1/2O2\"\>", "\<\"oeoye-S\"\>", 
     RowBox[{"-", "51.0435839558721`"}], 
     RowBox[{"-", "48.230770148371796`"}]},
    {"\<\"oeeye-R + 1/2O2\"\>", "\<\"oeeyo-R\"\>", 
     RowBox[{"-", "49.04216200053627`"}], 
     RowBox[{"-", "46.66924819308918`"}]},
    {"\<\"oeeye-S + 1/2O2\"\>", "\<\"oeeyo-S\"\>", 
     RowBox[{"-", "48.68122993490072`"}], 
     RowBox[{"-", "45.667116127414886`"}]},
    {"\<\"oxeee-S + 1/2O2\"\>", "\<\"oxoee-S\"\>", 
     RowBox[{"-", "55.31567148523501`"}], 
     RowBox[{"-", "50.49095767772731`"}]},
    {"\<\"oxeee-R + 1/2O2\"\>", "\<\"oxoee-R\"\>", 
     RowBox[{"-", "55.93519403989875`"}], 
     RowBox[{"-", "50.98838023236826`"}]},
    {"\<\"oyeee-R + 1/2O2\"\>", "\<\"oxeee-R\"\>", 
     RowBox[{"-", "73.8133056220016`"}], 
     RowBox[{"-", "66.72169181451409`"}]},
    {"\<\"oyeee-S + 1/2O2\"\>", "\<\"oxeee-S\"\>", 
     RowBox[{"-", "73.63568625163497`"}], 
     RowBox[{"-", "66.7537724441712`"}]},
    {"\<\"oeeye-R + 1/2O2\"\>", "\<\"oeexe-R\"\>", 
     RowBox[{"-", "74.3349082170507`"}], 
     RowBox[{"-", "70.39089440958982`"}]},
    {"\<\"oeeye-S + 1/2O2\"\>", "\<\"oeexe-S\"\>", 
     RowBox[{"-", "72.79926821771336`"}], 
     RowBox[{"-", "69.2659544101865`"}]},
    {"\<\"Oyeee-R + 1/2O2\"\>", "\<\"Oxeee-R\"\>", 
     RowBox[{"-", "69.44645334563332`"}], 
     RowBox[{"-", "62.506339538052636`"}]},
    {"\<\"Oyeee-S + 1/2O2\"\>", "\<\"Oxeee-S\"\>", 
     RowBox[{"-", "72.44527463979325`"}], 
     RowBox[{"-", "67.33086083209842`"}]},
    {"\<\"Oeeye-R + 1/2O2\"\>", "\<\"Oeexe-R\"\>", 
     RowBox[{"-", "69.8062755470136`"}], 
     RowBox[{"-", "60.21646173945489`"}]},
    {"\<\"Oeeye-S + 1/2O2\"\>", "\<\"Oeexe-S\"\>", 
     RowBox[{"-", "69.37932189751587`"}], 
     RowBox[{"-", "60.01660808992245`"}]},
    {"\<\"oyoee-R + 1/2O2\"\>", "\<\"oxoee-R\"\>", 
     RowBox[{"-", "73.9527736422212`"}], 
     RowBox[{"-", "66.66115983471757`"}]},
    {"\<\"oyoee-S + 1/2O2\"\>", "\<\"oxoee-S\"\>", 
     RowBox[{"-", "72.57149278428005`"}], 
     RowBox[{"-", "65.4109789767739`"}]},
    {"\<\"oyoee-4D-R + 1/2O2\"\>", "\<\"oxoee-4D-R\"\>", 
     RowBox[{"-", "72.92869038634045`"}], 
     RowBox[{"-", "66.95037657881788`"}]},
    {"\<\"oyoee-4D-S + 1/2O2\"\>", "\<\"oxoee-4D-S\"\>", 
     RowBox[{"-", "70.21774751362307`"}], 
     RowBox[{"-", "63.522033706138146`"}]},
    {"\<\"ooeee\"\>", "\<\"oyeee-R + H2\"\>", "10.118386451233384`", 
     "5.004958836158736`"},
    {"\<\"ooeee\"\>", "\<\"oyeee-S + H2\"\>", "11.37710917850398`", 
     "5.787081563444461`"},
    {"\<\"oeeoe-R\"\>", "\<\"oeeye-R + H2\"\>", "8.531787585126365`", 
     "5.438459970118481`"},
    {"\<\"oeeoe-S\"\>", "\<\"oeeye-S + H2\"\>", "7.192816759506863`", 
     "4.134989144486327`"},
    {"\<\"Ooeee\"\>", "\<\"Oyeee-R + H2\"\>", "9.683223785282333`", 
     "4.847596170406092`"},
    {"\<\"Ooeee\"\>", "\<\"Oyeee-S + H2\"\>", "9.887423759171618`", 
     "4.756896144159333`"},
    {"\<\"Oeeoe-R\"\>", "\<\"Oeeye-R + H2\"\>", "4.81751621091518`", 
     RowBox[{"-", "0.6864114041629689`"}]},
    {"\<\"Oeeoe-S\"\>", "\<\"Oeeye-S + H2\"\>", "1.1884516264883311`", 
     RowBox[{"-", "1.4163759885459546`"}]},
    {"\<\"oooee\"\>", "\<\"oyoee-R + H2\"\>", "10.068695142835995`", 
     "6.251267527825949`"},
    {"\<\"oooee\"\>", "\<\"oyoee-S + H2\"\>", "10.743278937195809`", 
     "6.248551322151848`"},
    {"\<\"ooeoe-R\"\>", "\<\"oyeoe-RR + H2\"\>", "11.154135435881036`", 
     "5.378207820775237`"},
    {"\<\"ooeoe-R\"\>", "\<\"oyeoe-RS + H2\"\>", "10.374564971448315`", 
     "5.249237356384942`"},
    {"\<\"ooeoe-S\"\>", "\<\"oyeoe-SR + H2\"\>", "11.247101076248331`", 
     "5.942573461178492`"},
    {"\<\"ooeoe-S\"\>", "\<\"oyeoe-SS + H2\"\>", "10.523238495897132`", 
     "6.003110880831075`"},
    {"\<\"ooeoe-R\"\>", "\<\"ooeye-R + H2\"\>", "7.689108926711657`", 
     "4.508681311614243`"},
    {"\<\"ooeoe-S\"\>", "\<\"ooeye-S + H2\"\>", "6.41797387798481`", 
     "3.6730462629070124`"},
    {"\<\"oeooe-R\"\>", "\<\"oeoye-R + H2\"\>", "12.18356559578943`", 
     "7.507337980732787`"},
    {"\<\"oeooe-S\"\>", "\<\"oeoye-S + H2\"\>", "10.529845309411298`", 
     "4.800617694391343`"},
    {"\<\"oeeoo\"\>", "\<\"oeeyo-R + H2\"\>", "9.946076357481456`", 
     "3.635648742420464`"},
    {"\<\"oeeoo\"\>", "\<\"oeeyo-S + H2\"\>", "10.5031017658165`", 
     "4.765574150783425`"},
    {"\<\"oooee-4D\"\>", "\<\"oyoee-4D-R + H2\"\>", "9.875344775055991`", 
     "5.0731171599970315`"},
    {"\<\"oooee-4D\"\>", "\<\"oyoee-4D-S + H2\"\>", "10.989463349120115`", 
     "6.019135734056762`"},
    {"\<\"oyeoe-RR\"\>", "\<\"oyeye-RR + H2\"\>", "7.205737607022955`", 
     "4.296009991983798`"},
    {"\<\"oyeoe-RS\"\>", "\<\"oyeye-RS + H2\"\>", "7.110383710686685`", 
     "4.41825609565538`"},
    {"\<\"oyeoe-SR\"\>", "\<\"oyeye-SR + H2\"\>", "7.591094243774405`", 
     "3.8257666287066026`"},
    {"\<\"oyeoe-SS\"\>", "\<\"oyeye-SS + H2\"\>", "7.950209688337288`", 
     "4.637082073269084`"},
    {"\<\"ooeye-R\"\>", "\<\"oyeye-RR + H2\"\>", "10.670764116192334`", 
     "5.165536501144791`"},
    {"\<\"ooeye-R\"\>", "\<\"oyeye-SR + H2\"\>", "12.41544131996115`", 
     "6.1074137049314565`"},
    {"\<\"ooeye-S\"\>", "\<\"oyeye-RS + H2\"\>", "9.800619877500118`", 
     "5.146692262472705`"},
    {"\<\"ooeye-S\"\>", "\<\"oyeye-SS + H2\"\>", "12.05547430624961`", 
     "6.967146691193146`"},
    {"\<\"oeeyo-R\"\>", "\<\"oeeyy + H2\"\>", "10.552615606837534`", 
     "7.389187991795353`"},
    {"\<\"oeeyo-S\"\>", "\<\"oeeyy + H2\"\>", "9.995590198502493`", 
     "6.259262583432393`"},
    {"\<\"oeoee\"\>", "\<\"oeoee-4D + H2O\"\>", "15.55375332488897`", 
     "15.642241680001314`"},
    {"\<\"oooee\"\>", "\<\"oooee-4D + H2O\"\>", "15.5055097969463`", 
     "16.568998152074876`"},
    {"\<\"oyoee-R\"\>", "\<\"oyoee-4D-R + H2O\"\>", "15.312159429166293`", 
     "15.390847784245958`"},
    {"\<\"oyoee-S\"\>", "\<\"oyoee-4D-S + H2O\"\>", "15.751694208870605`", 
     "16.33958256397979`"},
    {"\<\"oxoee-R\"\>", "\<\"oxoee-4D-R + H2O\"\>", "16.33624268504704`", 
     "15.101631040145639`"},
    {"\<\"oxoee-S\"\>", "\<\"oxoee-4D-S + H2O\"\>", "18.105439479527597`", 
     "18.22852783461555`"},
    {"\<\"ooeye-R\"\>", "\<\"ooeye-5A-RR\"\>", "3.257912113401718`", 
     "1.200912113424469`"},
    {"\<\"ooeye-R\"\>", "\<\"ooeye-5A-RS\"\>", "4.170516946573323`", 
     "1.7889169465720993`"},
    {"\<\"ooeye-S\"\>", "\<\"ooeye-5A-SR\"\>", "2.75246488938636`", 
     RowBox[{"-", "0.37883511061795083`"}]},
    {"\<\"ooeye-S\"\>", "\<\"ooeye-5A-SS\"\>", "1.2241020916116165`", 
     RowBox[{"-", "1.4944979083850474`"}]},
    {"\<\"oeoye-R\"\>", "\<\"oeoye-5A-RR\"\>", 
     RowBox[{"-", "2.6857967015882718`"}], 
     RowBox[{"-", "1.0387967015834594`"}]},
    {"\<\"oeoye-R\"\>", "\<\"oeoye-5A-RS\"\>", 
     RowBox[{"-", "2.6310999704862352`"}], 
     RowBox[{"-", "2.8721999704676255`"}]},
    {"\<\"oeoye-S\"\>", "\<\"oeoye-5A-SR\"\>", 
     RowBox[{"-", "0.6609365986115571`"}], 
     RowBox[{"-", "2.2820365986115334`"}]},
    {"\<\"oeoye-S\"\>", "\<\"oeoye-5A-SS\"\>", 
     RowBox[{"-", "0.5007441890499551`"}], 
     RowBox[{"-", "0.5921441890766616`"}]},
    {"\<\"oeeyo-R\"\>", "\<\"oeeyo-5A-RR\"\>", "0.4639335949533839`", 
     RowBox[{"-", "0.5038664050402958`"}]},
    {"\<\"oeeyo-R\"\>", "\<\"oeeyo-5A-RS\"\>", 
     RowBox[{"-", "1.8601998178491486`"}], "0.29860018219531076`"},
    {"\<\"oeeyo-S\"\>", "\<\"oeeyo-5A-SR\"\>", "0.7817052820928478`", 
     "1.6550052820669545`"},
    {"\<\"oeeyo-S\"\>", "\<\"oeeyo-5A-SS\"\>", "2.303287900431502`", 
     "2.0400879004710504`"}
   },
   GridBoxAlignment->{
    "Columns" -> {{Left}}, "ColumnsIndexed" -> {}, "Rows" -> {{Baseline}}, 
     "RowsIndexed" -> {}},
   GridBoxSpacings->{"Columns" -> {
       Offset[0.27999999999999997`], {
        Offset[2.0999999999999996`]}, 
       Offset[0.27999999999999997`]}, "ColumnsIndexed" -> {}, "Rows" -> {
       Offset[0.2], {
        Offset[0.4]}, 
       Offset[0.2]}, "RowsIndexed" -> {}}],
  Function[BoxForm`e$, 
   TableForm[BoxForm`e$]]]], "Output",
 CellChangeTimes->{{3.7115149624166007`*^9, 3.7115149798830547`*^9}, 
   3.7115150296127*^9, 3.711515059619659*^9, 3.711515093932811*^9, 
   3.711515216951692*^9, {3.7115152768421507`*^9, 3.7115152966807814`*^9}, {
   3.711515492864312*^9, 3.711515510391331*^9}, 3.711515574743946*^9, 
   3.7115157258356657`*^9, 3.711515901361271*^9, 3.7115160239446707`*^9, 
   3.7115160843032484`*^9, 3.7115171038641977`*^9, 3.711518078888647*^9, 
   3.7115181982974243`*^9, 3.7115183146457047`*^9, 3.7115185690719786`*^9, 
   3.711518689979215*^9, 3.7115187894219146`*^9, 3.711518823682933*^9, 
   3.71151912886849*^9, 3.7115196207766366`*^9, 3.711621493292777*^9, 
   3.711621530699035*^9, 3.711621581261534*^9, 3.711621815103586*^9, 
   3.7132468224652977`*^9, 3.7482533062987995`*^9, 3.7482536523271136`*^9, 
   3.7482545933252225`*^9, 3.748255207945222*^9, {3.748255238195504*^9, 
   3.6875150925817566`*^9}, 3.6875721022793875`*^9, 3.6875721478688784`*^9, 
   3.687572200046204*^9, 3.6875722382088842`*^9, 3.6875723256155214`*^9, 
   3.750651124908425*^9, 3.7506538736898656`*^9, {3.750914871096383*^9, 
   3.6977675508701553`*^9}, 3.6977676973109894`*^9, 3.697767831261512*^9, {
   3.760853898079009*^9, 3.7608539398487167`*^9}, 3.760854318084841*^9, 
   3.760854467147956*^9, 3.7608547009878097`*^9, 3.764194804354084*^9, 
   3.7641948904171963`*^9, 3.7641952740624776`*^9, 3.764195898354575*^9, 
   3.764196747366789*^9, 3.7641971248840413`*^9, 3.7642058435396376`*^9, 
   3.764205957374671*^9, 3.7642060124982767`*^9, 3.7642064191107416`*^9, {
   3.764206453432736*^9, 3.764206477527568*^9}, {3.7642065253075647`*^9, 
   3.701252617711978*^9}, 3.701252661254733*^9, 3.701341960619034*^9, 
   3.70136954482545*^9, 3.774067722937223*^9, 3.7740677692034035`*^9, 
   3.7740678289547167`*^9},ExpressionUUID->"98d592bc-c19f-40ba-905b-\
44b938c29128"]
}, Open  ]],

Cell[CellGroupData[{

Cell[BoxData[
 RowBox[{"Export", "[", 
  RowBox[{
   RowBox[{
    RowBox[{"NotebookDirectory", "[", "]"}], " ", "<>", 
    "\"\<../tables and figures/\>\"", " ", "<>", "\"\<7_rxntab.csv\>\""}], 
   ",", "rxntab", ",", " ", "\"\<CSV\>\""}], "]"}]], "Input",
 CellChangeTimes->{{3.701252630995617*^9, 3.7012526423090672`*^9}, {
  3.7740674947955194`*^9, 
  3.7740675120630035`*^9}},ExpressionUUID->"4c905b26-8446-4ce3-b9ed-\
267f07cd31b1"],

Cell[BoxData["\<\"D:\\\\My Research\\\\_2019 Menthol\\\\SI\\\\code and script\
\\\\../tables and figures/7_rxntab.csv\"\>"], "Output",
 CellChangeTimes->{
  3.7740678493623505`*^9},ExpressionUUID->"463fbb34-f9c9-4b94-be73-\
7270422537f4"]
}, Open  ]],

Cell[CellGroupData[{

Cell[BoxData[
 RowBox[{"Export", "[", 
  RowBox[{
   RowBox[{
    RowBox[{"NotebookDirectory", "[", "]"}], " ", "<>", 
    "\"\<../tables and figures/\>\"", " ", "<>", "\"\<8_relstab.csv\>\""}], 
   ",", "rxntab", ",", " ", "\"\<CSV\>\""}], "]"}]], "Input",
 CellChangeTimes->{{3.764194839868265*^9, 3.7641948402660236`*^9}, {
   3.764206541336158*^9, 3.7642065459590263`*^9}, 
   3.77406750771091*^9},ExpressionUUID->"af8a5574-f4b4-4007-a9a2-\
b90af767d2dd"],

Cell[BoxData["\<\"D:\\\\My Research\\\\_2019 Menthol\\\\SI\\\\code and script\
\\\\../tables and figures/8_relstab.csv\"\>"], "Output",
 CellChangeTimes->{
  3.7641967656344604`*^9, {3.764197132793208*^9, 3.7641971406223974`*^9}, 
   3.7642060243274326`*^9, {3.7642065498706245`*^9, 3.7012526664765015`*^9}, 
   3.701369553126187*^9, 
   3.774067779631996*^9},ExpressionUUID->"188cc523-f53a-4552-8ed3-\
dabd383b757c"]
}, Open  ]]
},
WindowSize->{1440, 857},
WindowMargins->{{1358, Automatic}, {-68, Automatic}},
FrontEndVersion->"11.1 for Microsoft Windows (64-bit) (April 18, 2017)",
StyleDefinitions->"Default.nb"
]
(* End of Notebook Content *)

(* Internal cache information *)
(*CellTagsOutline
CellTagsIndex->{}
*)
(*CellTagsIndex
CellTagsIndex->{}
*)
(*NotebookFileOutline
Notebook[{
Cell[CellGroupData[{
Cell[580, 22, 19802, 448, 810, "Input", "ExpressionUUID" -> \
"9ecc0cc8-3f4c-414b-bc36-94c3e0b101b7"],
Cell[20385, 472, 1622, 23, 30, "Output", "ExpressionUUID" -> \
"cc801312-d1e2-41e6-b031-a436d7c5ae07"],
Cell[22010, 497, 1622, 23, 30, "Output", "ExpressionUUID" -> \
"0a0e4560-58c1-4108-84ed-08b34281a703"],
Cell[23635, 522, 1693, 24, 30, "Output", "ExpressionUUID" -> \
"273d3015-b0b8-42b9-ad6b-43fd8c8c2e24"],
Cell[25331, 548, 26344, 579, 1879, "Output", "ExpressionUUID" -> \
"e9f5c13b-2421-4a83-a171-b365cee2727a"],
Cell[51678, 1129, 1706, 24, 30, "Output", "ExpressionUUID" -> \
"35ade247-c9b2-4658-b7c3-c97a464cd08d"]
}, Open  ]],
Cell[CellGroupData[{
Cell[53421, 1158, 7136, 167, 398, "Input", "ExpressionUUID" -> \
"a1d3b57f-57a6-454f-9269-104a419d2294"],
Cell[60560, 1327, 21541, 439, 2678, "Output", "ExpressionUUID" -> \
"98d592bc-c19f-40ba-905b-44b938c29128"]
}, Open  ]],
Cell[CellGroupData[{
Cell[82138, 1771, 437, 10, 30, "Input", "ExpressionUUID" -> \
"4c905b26-8446-4ce3-b9ed-267f07cd31b1"],
Cell[82578, 1783, 238, 4, 30, "Output", "ExpressionUUID" -> \
"463fbb34-f9c9-4b94-be73-7270422537f4"]
}, Open  ]],
Cell[CellGroupData[{
Cell[82853, 1792, 459, 10, 30, "Input", "ExpressionUUID" -> \
"af8a5574-f4b4-4007-a9a2-b90af767d2dd"],
Cell[83315, 1804, 417, 7, 87, "Output", "ExpressionUUID" -> \
"188cc523-f53a-4552-8ed3-dabd383b757c"]
}, Open  ]]
}
]
*)
```
