## Supplementary material for "An *In-Silico* Investigation of Menthol Metabolism": S2 File: list-reactions.txt

```
C6H10O7 -> H2O
2H3O+ + SO4-2 -> 3H2O
1/2O2 -> 0O2
0H2 -> H2
0HO2 -> H2O
oeeee + C6H10O7 -> H2O + Oeeee
ooeee + C6H10O7 -> H2O + Ooeee
ooeee + C6H10O7 -> H2O + oOeee
oeoee + C6H10O7 -> H2O + Oeoee
oeoee + C6H10O7 -> H2O + oeOee
oeeoe-R + C6H10O7 -> H2O + Oeeoe-R
oeeoe-S + C6H10O7 -> H2O + Oeeoe-S
oeeoe-R + C6H10O7 -> H2O + oeeOe-R
oeeoe-S + C6H10O7 -> H2O + oeeOe-S
oyeee-R + C6H10O7 -> H2O + Oyeee-R
oyeee-S + C6H10O7 -> H2O + Oyeee-S
oeeye-R + C6H10O7 -> H2O + Oeeye-R
oeeye-S + C6H10O7 -> H2O + Oeeye-S
ooeoe-R + C6H10O7 -> H2O + Ooeoe-R
ooeoe-S + C6H10O7 -> H2O + Ooeoe-S
ooeoe-R + C6H10O7 -> H2O + oOeoe-R
ooeoe-S + C6H10O7 -> H2O + oOeoe-S
ooeoe-R + C6H10O7 -> H2O + ooeOe-R
ooeoe-S + C6H10O7 -> H2O + ooeOe-S
oxeee-R + C6H10O7 -> H2O + Oxeee-R
oxeee-S + C6H10O7 -> H2O + Oxeee-S
oeexe-R + C6H10O7 -> H2O + Oeexe-R
oeexe-S + C6H10O7 -> H2O + Oeexe-S
oxeee-R + C6H10O7 -> H2O + oXeee-R
oxeee-S + C6H10O7 -> H2O + oXeee-S
oeexe-R + C6H10O7 -> H2O + oeeXe-R
oeexe-S + C6H10O7 -> H2O + oeeXe-S
ooeye-5A-RR + C6H10O7 -> H2O + oOeye-5A-RR
ooeye-5A-RS + C6H10O7 -> H2O + oOeye-5A-RS
ooeye-5A-SR + C6H10O7 -> H2O + oOeye-5A-SR
ooeye-5A-SS + C6H10O7 -> H2O + oOeye-5A-SS
ooeye-5A-RS + C6H10O7 -> H2O + ooeYe-5A-RR
ooeye-5A-RR + C6H10O7 -> H2O + ooeYe-5A-RS
ooeye-5A-SS + C6H10O7 -> H2O + ooeYe-5A-SR
ooeye-5A-SR + C6H10O7 -> H2O + ooeYe-5A-SS
oyeye-RR + C6H10O7 -> H2O + Oyeye-RR
oyeye-RS + C6H10O7 -> H2O + Oyeye-RS
oyeye-SR + C6H10O7 -> H2O + Oyeye-SR
oyeye-SS + C6H10O7 -> H2O + Oyeye-SS
oeeyy + C6H10O7 -> H2O + Oeeyy
oeeee + 2H3O+ + SO4-2 -> 3H2O + seeee
ooeee + 2H3O+ + SO4-2 -> 3H2O + soeee
oeeoe-R + 2H3O+ + SO4-2 -> 3H2O + seeoe-R
oeeoe-S + 2H3O+ + SO4-2 -> 3H2O + seeoe-S
ooeoe-R + 2H3O+ + SO4-2 -> 3H2O + soeoe-R
ooeoe-S + 2H3O+ + SO4-2 -> 3H2O + soeoe-S
oeeee + 1/2O2 -> ooeee
oeeee + 1/2O2 -> oeoee
oeeee + 1/2O2 -> oeeoe-R
oeeee + 1/2O2 -> oeeoe-S
Oeeee + 1/2O2 -> Ooeee
Oeeee + 1/2O2 -> Oeoee
Oeeee + 1/2O2 -> Oeeoe-R
Oeeee + 1/2O2 -> Oeeoe-S
ooeee + 1/2O2 -> oooee
oeoee + 1/2O2 -> oooee
ooeee + 1/2O2 -> ooeoe-R
ooeee + 1/2O2 -> ooeoe-S
oeeoe-R + 1/2O2 -> ooeoe-R
oeeoe-S + 1/2O2 -> ooeoe-S
oeoee + 1/2O2 -> oeooe-R
oeoee + 1/2O2 -> oeooe-S
oeeoe-S + 1/2O2 -> oeooe-R
oeeoe-R + 1/2O2 -> oeooe-S
oeeoe-R + 1/2O2 -> oeeoo
oeeoe-S + 1/2O2 -> oeeoo
Ooeee + 1/2O2 -> Ooeoe-R
Ooeee + 1/2O2 -> Ooeoe-S
Oeeoe-R + 1/2O2 -> Ooeoe-R
Oeeoe-S + 1/2O2 -> Ooeoe-S
oOeee + 1/2O2 -> oOeoe-R
oOeee + 1/2O2 -> oOeoe-S
oeeOe-R + 1/2O2 -> ooeOe-R
oeeOe-S + 1/2O2 -> ooeOe-S
oeoee-4D + 1/2O2 -> oooee-4D
oyeee-R + 1/2O2 -> oyoee-R
oyeee-S + 1/2O2 -> oyoee-S
oyeee-R + 1/2O2 -> oyeoe-RR
oyeee-R + 1/2O2 -> oyeoe-RS
oyeee-S + 1/2O2 -> oyeoe-SR
oyeee-S + 1/2O2 -> oyeoe-SS
oeeye-R + 1/2O2 -> ooeye-R
oeeye-S + 1/2O2 -> ooeye-S
oeeye-S + 1/2O2 -> oeoye-R
oeeye-R + 1/2O2 -> oeoye-S
oeeye-R + 1/2O2 -> oeeyo-R
oeeye-S + 1/2O2 -> oeeyo-S
oxeee-S + 1/2O2 -> oxoee-S
oxeee-R + 1/2O2 -> oxoee-R
oyeee-R + 1/2O2 -> oxeee-R
oyeee-S + 1/2O2 -> oxeee-S
oeeye-R + 1/2O2 -> oeexe-R
oeeye-S + 1/2O2 -> oeexe-S
Oyeee-R + 1/2O2 -> Oxeee-R
Oyeee-S + 1/2O2 -> Oxeee-S
Oeeye-R + 1/2O2 -> Oeexe-R
Oeeye-S + 1/2O2 -> Oeexe-S
oyoee-R + 1/2O2 -> oxoee-R
oyoee-S + 1/2O2 -> oxoee-S
oyoee-4D-R + 1/2O2 -> oxoee-4D-R
oyoee-4D-S + 1/2O2 -> oxoee-4D-S
ooeee -> oyeee-R + H2
ooeee -> oyeee-S + H2
oeeoe-R -> oeeye-R + H2
oeeoe-S -> oeeye-S + H2
Ooeee -> Oyeee-R + H2
Ooeee -> Oyeee-S + H2
Oeeoe-R -> Oeeye-R + H2
Oeeoe-S -> Oeeye-S + H2
oooee -> oyoee-R + H2
oooee -> oyoee-S + H2
ooeoe-R -> oyeoe-RR + H2
ooeoe-R -> oyeoe-RS + H2
ooeoe-S -> oyeoe-SR + H2
ooeoe-S -> oyeoe-SS + H2
ooeoe-R -> ooeye-R + H2
ooeoe-S -> ooeye-S + H2
oeooe-R -> oeoye-R + H2
oeooe-S -> oeoye-S + H2
oeeoo -> oeeyo-R + H2
oeeoo -> oeeyo-S + H2
oooee-4D -> oyoee-4D-R + H2
oooee-4D -> oyoee-4D-S + H2
oyeoe-RR -> oyeye-RR + H2
oyeoe-RS -> oyeye-RS + H2
oyeoe-SR -> oyeye-SR + H2
oyeoe-SS -> oyeye-SS + H2
ooeye-R -> oyeye-RR + H2
ooeye-R -> oyeye-SR + H2
ooeye-S -> oyeye-RS + H2
ooeye-S -> oyeye-SS + H2
oeeyo-R -> oeeyy + H2
oeeyo-S -> oeeyy + H2
oeoee -> oeoee-4D + H2O
oooee -> oooee-4D + H2O
oyoee-R -> oyoee-4D-R + H2O
oyoee-S -> oyoee-4D-S + H2O
oxoee-R -> oxoee-4D-R + H2O
oxoee-S -> oxoee-4D-S + H2O
ooeye-R -> ooeye-5A-RR
ooeye-R -> ooeye-5A-RS
ooeye-S -> ooeye-5A-SR
ooeye-S -> ooeye-5A-SS
oeoye-R -> oeoye-5A-RR
oeoye-R -> oeoye-5A-RS
oeoye-S -> oeoye-5A-SR
oeoye-S -> oeoye-5A-SS
oeeyo-R -> oeeyo-5A-RR
oeeyo-R -> oeeyo-5A-RS
oeeyo-S -> oeeyo-5A-SR
oeeyo-S -> oeeyo-5A-SS
```
