## Supplementary material for "An *In-Silico* Investigation of Menthol Metabolism": S2 File: list-relative_stab.txt

```
oeeee -> oeeee
oeeee + 1/2O2 -> ooeee
oeeee + 1/2O2 -> oeoee
oeeee + 1/2O2 -> oeeoe-R
oeeee + 1/2O2 -> oeeoe-S
oeeee + C6H10O7 -> H2O + Oeeee
oeeee + 2H3O+ + SO4-2 -> 3H2O + seeee
oeeee + O2 -> oooee
oeeee + O2 -> ooeoe-R
oeeee + O2 -> ooeoe-S
oeeee + O2 -> oeooe-R
oeeee + O2 -> oeooe-S
oeeee + O2 -> oeeoo
oeeee + 1/2O2 -> oeoee-4D + H2O
oeeee + 1/2O2 -> oyeee-R + H2
oeeee + 1/2O2 -> oyeee-S + H2
oeeee + 1/2O2 -> oeeye-R + H2
oeeee + 1/2O2 -> oeeye-S + H2
oeeee + C6H10O7 + 1/2O2 -> H2O + Ooeee
oeeee + C6H10O7 + 1/2O2 -> H2O + oOeee
oeeee + C6H10O7 + 1/2O2 -> H2O + Oeoee
oeeee + C6H10O7 + 1/2O2 -> H2O + oeOee
oeeee + C6H10O7 + 1/2O2 -> H2O + Oeeoe-R
oeeee + C6H10O7 + 1/2O2 -> H2O + Oeeoe-S
oeeee + C6H10O7 + 1/2O2 -> H2O + oeeOe-R
oeeee + C6H10O7 + 1/2O2 -> H2O + oeeOe-S
oeeee + 2H3O+ + SO4-2 + 1/2O2 -> 3H2O + soeee
oeeee + 2H3O+ + SO4-2 + 1/2O2 -> 3H2O + seeoe-R
oeeee + 2H3O+ + SO4-2 + 1/2O2 -> 3H2O + seeoe-S
oeeee + O2 -> H2 + oxeee-R
oeeee + O2 -> H2 + oxeee-S
oeeee + O2 -> H2 + oeexe-R
oeeee + O2 -> H2 + oeexe-S
oeeee + O2 -> H2 + oyoee-R
oeeee + O2 -> H2 + oyoee-S
oeeee + O2 -> H2 + oyeoe-RR
oeeee + O2 -> H2 + oyeoe-RS
oeeee + O2 -> H2 + oyeoe-SR
oeeee + O2 -> H2 + oyeoe-SS
oeeee + O2 -> H2 + ooeye-R
oeeee + O2 -> H2 + ooeye-S
oeeee + O2 -> H2 + oeoye-R
oeeee + O2 -> H2 + oeoye-S
oeeee + O2 -> H2 + oeeyo-R
oeeee + O2 -> H2 + oeeyo-S
oeeee + O2 -> H2O + oooee-4D
oeeee + C6H10O7 + O2 -> H2O + Ooeoe-R
oeeee + C6H10O7 + O2 -> H2O + Ooeoe-S
oeeee + C6H10O7 + O2 -> H2O + oOeoe-R
oeeee + C6H10O7 + O2 -> H2O + oOeoe-S
oeeee + C6H10O7 + O2 -> H2O + ooeOe-R
oeeee + C6H10O7 + O2 -> H2O + ooeOe-S
oeeee + C6H10O7 + 1/2O2 -> H2O + H2 + Oyeee-R
oeeee + C6H10O7 + 1/2O2 -> H2O + H2 + Oyeee-S
oeeee + C6H10O7 + 1/2O2 -> H2O + H2 + Oeeye-R
oeeee + C6H10O7 + 1/2O2 -> H2O + H2 + Oeeye-S
oeeee + 2H3O+ + SO4-2 + O2 -> 3H2O + soeoe-R
oeeee + 2H3O+ + SO4-2 + O2 -> 3H2O + soeoe-S
oeeee + 3/2O2 -> H2 + oxoee-R
oeeee + 3/2O2 -> H2 + oxoee-S
oeeee + O2 -> 2H2 + oyeye-RR
oeeee + O2 -> 2H2 + oyeye-RS
oeeee + O2 -> 2H2 + oyeye-SR
oeeee + O2 -> 2H2 + oyeye-SS
oeeee + O2 -> 2H2 + oeeyy
oeeee + O2 -> H2 + H2O + oyoee-4D-R
oeeee + O2 -> H2 + H2O + oyoee-4D-S
oeeee + O2 -> H2 + ooeye-5A-RR
oeeee + O2 -> H2 + ooeye-5A-RS
oeeee + O2 -> H2 + ooeye-5A-SR
oeeee + O2 -> H2 + ooeye-5A-SS
oeeee + O2 -> H2 + oeoye-5A-RR
oeeee + O2 -> H2 + oeoye-5A-RS
oeeee + O2 -> H2 + oeoye-5A-SR
oeeee + O2 -> H2 + oeoye-5A-SS
oeeee + O2 -> H2 + oeeyo-5A-RR
oeeee + O2 -> H2 + oeeyo-5A-RS
oeeee + O2 -> H2 + oeeyo-5A-SR
oeeee + O2 -> H2 + oeeyo-5A-SS
oeeee + C6H10O7 + O2 -> H2O + H2 + Oxeee-R
oeeee + C6H10O7 + O2 -> H2O + H2 + Oxeee-S
oeeee + C6H10O7 + O2 -> H2O + H2 + Oeexe-R
oeeee + C6H10O7 + O2 -> H2O + H2 + Oeexe-S
oeeee + C6H10O7 + O2 -> H2O + H2 + oXeee-R
oeeee + C6H10O7 + O2 -> H2O + H2 + oXeee-S
oeeee + C6H10O7 + O2 -> H2O + H2 + oeeXe-R
oeeee + C6H10O7 + O2 -> H2O + H2 + oeeXe-S
oeeee + 3/2O2 -> H2O + H2 + oxoee-4D-R
oeeee + 3/2O2 -> H2O + H2 + oxoee-4D-S
oeeee + C6H10O7 + O2 -> H2O + H2 + oOeye-5A-RR
oeeee + C6H10O7 + O2 -> H2O + H2 + oOeye-5A-RS
oeeee + C6H10O7 + O2 -> H2O + H2 + oOeye-5A-SR
oeeee + C6H10O7 + O2 -> H2O + H2 + oOeye-5A-SS
oeeee + C6H10O7 + O2 -> H2O + H2 + ooeYe-5A-RR
oeeee + C6H10O7 + O2 -> H2O + H2 + ooeYe-5A-RS
oeeee + C6H10O7 + O2 -> H2O + H2 + ooeYe-5A-SR
oeeee + C6H10O7 + O2 -> H2O + H2 + ooeYe-5A-SS
oeeee + C6H10O7 + O2 -> H2O + 2H2 + Oyeye-RR
oeeee + C6H10O7 + O2 -> H2O + 2H2 + Oyeye-RS
oeeee + C6H10O7 + O2 -> H2O + 2H2 + Oyeye-SR
oeeee + C6H10O7 + O2 -> H2O + 2H2 + Oyeye-SS
oeeee + C6H10O7 + O2 -> H2O + 2H2 + Oeeyy
```
