## Supplementary material for "An *In-Silico* Investigation of Menthol Metabolism": S2 File: script.txt

```
TO GENERATE INPUT FROM TEMPLATE

for i in *out; do fname=SMD/${i%out}inp; echo $fname > $fname ; grep -A500 "CONVERGED" $i | grep -A500 -m1 "molecule" | grep -B500 -m1 "end" >> $fname ; cat ../template_SMD.txt >> $fname ; done


for i in *out; do fname=smd/${i%out}inp; echo $fname > $fname ; grep -A500 "CONVERGED" $i | grep -A500 -m1 "molecule" | grep -B500 -m1 "end" >> $fname ; cat template_SMD.txt >> $fname ; done

for i in *out; do cat smd/$i >> $i ; done

TO GENERATE A BATCH FILE

for i in *inp; do fname=${i%inp}out; echo qchem -nt 4 $i $fname >> batch.sh  ; done

TO EXTRACT ENERGIES

ls *out > 0_file_list.txt
grep "Final energy" *out | sed 's/\:\ Final\ energy \is/,/g' > 1_final_energy.csv
grep "(9) = (6)" *out | sed 's/\:\ \ \ \ \ (9) = (6) - (0)/,/g' | sed 's/kcal\/mol//g' > 2_solvation.csv
grep -m1 "Zero point vib" *out | sed 's/\:\ \ \ \Zero\ point\ vibrational\ energy\:/,/g' | sed 's/kcal\/mol//g' > 3_zero_point.csv
grep -m1 "Total Enthalpy" *out | sed 's/\:\ \ \ \Total\ Enthalpy\:/,/g' | sed 's/kcal\/mol//g' > 4_enthalpy.csv
grep -m1 "Total Entropy" *out | sed 's/\:\ \ \ \Total\ Entropy\:/,/g' | sed 's/cal\/mol\.K//g' > 5_entropy.csv
grep -L "0 Imag" *out


TO EXTRACT GEOMETRIES

grep -A500 "CONVERGED" fname | grep -A500 -m1 "molecule" | grep -B500 -m1 "end"

for i in *out; do fname=XYZ/${i%out}xyz; echo $i > $fname ; grep -A500 "CONVERGED" $i | grep -A500 -m1 "Coordinates" | grep -B500 -m1 "end" >> $fname; done


TO CONVERT FROM ONE ENANTIOMER TO THE OTHER

cat test.txt | while read a x y z; do 
if [ ${x:0:1} = '-' ] 
then 
 X=${x#"-"}
else 
 X="-$x"
fi 
if [ ${y:0:1} = '-' ] 
then 
 Y=${y#"-"}
else 
 Y="-$y"
fi 
if [ ${z:0:1} = '-' ] 
then 
 Z=${z#"-"}
else 
 Z="-$z"
fi 
 echo $a $X $Y $Z 
done

cat test.txt | while read a x y z; do  if [ ${x:0:1} = '-' ] ; then   X=${x#"-"}; else   X="-$x"; fi ; if [ ${y:0:1} = '-' ] ; then   Y=${y#"-"}; else Y="-$y"; fi ; if [ ${z:0:1} = '-' ] ; then   Z=${z#"-"}; else   Z="-$z"; fi ;  echo $a $X $Y $Z ; done

while read a x y z; do  if [ ${x:0:1} = '-' ] ; then   X=${x#"-"}; else   X="-$x"; fi ; if [ ${y:0:1} = '-' ] ; then   Y=${y#"-"}; else   Y="-$y"; fi ; if [ ${z:0:1} = '-' ] ; then   Z=${z#"-"}; else   Z="-$z"; fi ;  echo $a $X $Y $Z ; done < C28H36N2O11_H_mgm.in > C28H36N2O11_H_mgm.inp
 
```
