## Supplementary material for "An *In-Silico* Investigation of Menthol Metabolism": S2 File: template-B3LYP.txt

```
$rem
   job_type 	optimization
   basis 	6-311++g**
   method 	b3lyp
   scf_guess sad
$end

@@@

$molecule
read
$end

$rem
   job_type 	frequency
   basis 	6-311++g**
   mem_total	32000
   method 	b3lyp
$end

@@@

$molecule
read
$end

$rem
   scf_guess 	sad
   job_type 	sp
   basis 	6-311++g**
   method 	b3lyp
   thresh    	12
   solvent_method smd
$end

$pcm
solver inversion
$end
```
